# Cancer patient survival can be accurately parameterized, revealing time-dependent therapeutic effects and doubling the precision of small trials

**DOI:** 10.1101/2021.05.14.442837

**Authors:** Deborah Plana, Geoffrey Fell, Brian M. Alexander, Adam C. Palmer, Peter K. Sorger

**Author notes:** These authors contributed equally. To whom correspondence should be addressed; (cc).

## Abstract

Individual participant data (IPD) from completed oncology clinical trials are a valuable but rarely available source of information. A lack of minable survival distributions has made it difficult to identify factors determining the success and failure of clinical trials and improve trial design. We imputed survival IPD from ∼500 arms of phase III oncology trials (representing ∼220,000 events) and found that they are well fit by a two-parameter Weibull distribution. This makes it possible to use parametric statistics to substantially increase trial precision with small patient cohorts typical of phase I or II trials. For example, a 50-person trial parameterized using Weibull distributions is as precise as a 90-person trial evaluated using traditional statistics. Mining IPD also showed that frequent violations of the proportional hazards assumption, particularly in trials of immune checkpoint inhibitors (ICIs), arise from time-dependent therapeutic effects and hazard ratios. Thus, the duration of ICI trials has an underappreciated impact on the likelihood of their success.

## Supplementary data files for "Cancer patient survival can be accurately parameterized, revealing time-dependent therapeutic effects and doubling the precision of small trials": README.txt

```
------------------ 
TABLE OF CONTENTS
------------------

* DATA TITLE
* AUTHORS AND AFFILIATIONS
* DATE OF DATA COLLECTION
* FILE ORGANIZATION
* METHODOLOGICAL INFORMATION 
* DATA DICTIONARY
* DATA ANALYSIS
* SHARING AND ACCESSING INFORMATION
* ADDITIONAL NOTES/COMMENTS

--------------------
GENERAL INFORMATION
--------------------

1. DATASET TITLE: 
Individual participant data (IPD) corresponding to the article:
"Cancer patient survival can be accurately parameterized, revealing time-dependent therapeutic effects and doubling the precision of small oncology trials."
Plana, Deborah; Fell, Geoffrey; Alexander, Brian M.; Palmer, Adam C.; Sorger, Peter K. (2021)

2. AUTHORS AND AFFILIATIONS
Name: Deborah Plana
Organization/institution: Harvard Medical School
Email: debplana@gmail.com

Name: Adam C. Palmer 
Organization/institution: University of North Carolina at Chapel Hill
Email: palmer@unc.edu

Name: Peter K. Sorger 
Organization/institution: Harvard Medical School
Email: peter_sorger@hms.harvard.edu (cc: sorger_admin@hms.harvard.edu)

3. DATE OF DATA COLLECTION:
2021-04-22

-------------------
FILE ORGANIZATION
------------------

1. FILE NAMING
Each file follows the following naming convention: 
TrialName_PublicationFigureNumber.csv

2. FILE SUMMARY COUNT: 
262 IPD files and 1 metadata file

3. FILE LIST 
Trial information summarized in metadata file:
PhaseIII_ClinicalTrials_metadata_F.xlsx

All IPD csv files found in folder:
IPD files
    
4. Relationship between files:
Each .csv file contains IPD from a different figure from a published clinical trial. 

---------------------------
METHODOLOGICAL INFORMATION
---------------------------

1. Description of methods used for collection/generation of data: 
The original data set consisted of 152 unique published clinical trials in breast, colorectal, lung, and prostate cancer in metastatic and non-metastatic setting from 2014-2016. 
Trials were removed from the original data set if there were any inconsistencies in the imputed patient-data as compared to its associated clinical trial, such as differing numbers of patients in the publication at-risk table and imputed data. 
The quality of the data imputation was confirmed quantitatively by calculating the Hazard Ratio using this imputed data and compared to the corresponding trial’s reported Hazard Ratio and qualitatively by overlaying the KM curve generated from the imputed data on top of the published curve. 
Trials with a Hazard Ratio difference greater than 0.1 or perceptible visual differences, were removed from the final data set and not analyzed further. 
For additional information on data extraction and reconstruction procedures, see:
Guyot, P., Ades, A., Ouwens, M.J., and Welton, N.J. (2012). Enhanced secondary analysis of survival data: reconstructing the data from published Kaplan-Meier survival curves. BMC Med Res Methodol 12, 9.
Rahman, R., Fell, G., Ventz, S., Arfé, A., Vanderbeek, A.M., Trippa, L., and Alexander, B.M. (2019). Deviation from the Proportional Hazards Assumption in Randomized Phase 3 Clinical Trials in Oncology: Prevalence, Associated Factors, and Implications. Clin Cancer Res 25, 6339–6345.

2. People involved with sample collection, processing, analysis and/or submission 
Deborah Plana, Harvard Medical School; metadata curation, data analysis, writing
Geoffrey Fell, Dana Farber Cancer Institute; generating individual patient data set
Brian M. Alexander, Dana Farber Cancer Institute and Foundation Medicine Inc.; generating individual patient data set, supervision, funding
Adam C. Palmer, University of North Carolina at Chapel Hill;  metadata curation, data analysis, writing, supervision
Peter K. Sorger, Harvard Medical School; writing, supervision, funding

----------------
DATA DICTIONARY
----------------

1. VARIABLE LIST: 
IPD files:
Time	Timing of progression or death event. Time presented in the same units as reported in the original trial publication (see PhaseIII_ClinicalTrials_metadata_F.xlsx file for information on time units for each trial figure). 
Event	Censoring (0) or event (1). Events include death in the case of overall survival figures, and surrogate events (i.e.: progression) in the case of surrogate-event figures. See PhaseIII_ClinicalTrials_metadata_F.xlsx file for information on even type for each trial figure. 
Arm	Name of treatment arm as published in original trial. 

Metadata file (PhaseIII_ClinicalTrials_metadata_F.xlsx):
Tab	Column Name 	Description
Trials	Trial Name 	Clinical trial name.
Trials 	First Author	First Author last name.
Trials	PubMed ID 	PubMed ID. NR denotes not reported. 
Trials	Journal 	Trial publication journal name.  Journals include:  Ann Oncol (Annals of Oncology), JAMA (Journal of the American Medical Association), JAMA Onc (JAMA Oncology), JCO (Journal of Clinical Oncology), JNCI (Journal of the National Cancer Institute), Lancet, Lancet Onc (Oncology), NEJM (New England Journal of Medicine).
Trials	Trial Registration	Trial registration number. NR denotes not reported. 
Trials	Publication Date 	Trial publication date.
Trials 	Cancer: Breast (B), Colorectal (C), Lung(L), Prostate(P)	Cancer type of patients enrolled in trial. 
Trials 	Includes Cancers with Distant Metastases: No (0), Yes (1)	Did the trial include patients with metastatic disease (distant metastases)?
Trials	Includes Surrogate Event-Free Survival: No (0), Yes (1)		Is there a survival curve for surrogate event-free survival (SEFS)? SEFS includes: biochemical or clinical failure-free survival (bcFFS), biochemical disease-free survival (bDFS), clinical progression free survival (cPFS), disease free survival (DFS), event free survival (EFS), local-regional recurrence-free survival (LRRfree), progression-free survival (PFS),  recurrence free survival (RFS), time to treatment failure (TTF), radiologic progression-free survival (rPFS).
Trials	Surrogate Event-Free Survival Figure	Publication figure number and letter associated with SEFS data.  
Trials	Surrogate Event-Free Survival Term	SEFS term used in publication.
Trials	Surrogate Event-Free Survival Scale: Days (D), Weeks (W), Months (M), Years (Y)	Time scale used in publication SEFS figure.
Trials	Superior Surrogate Event-Free Survival: No (0), Yes(1)	Did the trial detect a superior SEFS in the experimental arm as compared to the control arm?  Superiority is often assessed by an unstratified log-rank test with a significance level of alpha=0.05. 
Trials	OS: No(0), Yes(1)	Is there a survival curve for overall survival (OS)? 
Trials	OS Figure	Publication figure number and letter associated with OS data.
Trials	OS Scale: Days (D), Weeks (W), Months (M), Years (Y)	Time scale used in publication OS figure.
Trials	Superior OS: No (0), Yes(1)	Did the trial detect a superior OS in the experimental arm as compared to the control arm? Superiority is often assessed by an unstratified log-rank test with a significance level of alpha=0.05.
Trials	Notes	Additional notes on trial population. For example, whether survival data is presented for only a specific subgroup or whether data is presented in separate figures for multiple treatments.
HR comparison 	Trial Name	Clinical trial name.
HR comparison 	Figure		Publication figure number and letter associated with data. 
HR comparison 	End point	Type of survival data (OS or SEFS term).
HR comparison 	Publication HR	Reported hazard ratio (HR) in publication for the corresponding figure. NR denotes not reported. 
HR comparison 	IPD Computer HR	HR computed on reconstructed individual patient data (IPD). NA denotes not applicable, corresponding to instances when no HR is reported in the original trial.
HR comparison 	Difference in HR	Difference in HR between original trial and reconstructed IPD. When HR not reported in original trial, the p-value for the comparison or an alternative metric used in the trial (i.e.: 5-year survival) is shown.
OS survival curves	Trial Name_Figure	Trial name and survival data figure letter and number.
OS survival curves	Treatment Arm	Name of treatment.
OS survival curves	Control (C) or Experimental (E) Arm	Whether the treatment was the experimental or control arm.
OS survival curves	Treatment Category: Chemotherapy(C), Radiotherapy (R), Targeted therapy(T), Immune targeting therapy(I), Surgery (S), Placebo/Observation(P), Other (O)	Treatment type for arm. 
OS survival curves	Number of Patients	Number of patients in trial arm.
Surrogate EFS curves	Trial Name_Figure	Trial name and survival data figure letter and number.
Surrogate EFS curves	Treatment Arm	Name of treatment. 
Surrogate EFS curves	Control (C) or Experimental (E) Arm	Whether the treatment was the experimental or control arm.
Surrogate EFS curves	Treatment Category: Chemotherapy(C), Radiotherapy (R), Targeted therapy(T), Immune targeting therapy(I), Surgery (S), Placebo/Observation(P), Other (O)	Treatment type for arm. 
Surrogate EFS curves	Number of Patients	Number of patients in trial arm.

--------------
DATA ANALYSIS
--------------

PROGRAM USED:
Data analysis was performed using Wolfram Mathematica Version 12.1.0.0. 

--------------------------------
SHARING & ACCESSING INFORMATION
--------------------------------
1. Licenses/restrictions placed on the data: 
CC BY-SA 4.0

2. Links to publications that cite or use the data: 
Rahman, R., Fell, G., Ventz, S., Arfé, A., Vanderbeek, A.M., Trippa, L., and Alexander, B.M. (2019). Deviation from the Proportional Hazards Assumption in Randomized Phase 3 Clinical Trials in Oncology: Prevalence, Associated Factors, and Implications. Clin Cancer Res 25, 6339–6345.
Alexander BM, Schoenfeld JD, Trippa L. Hazards of Hazard Ratios — Deviations from Model Assumptions in Immunotherapy. N Engl J Med. 2018 Mar 22;378(12):1158–9. 

3. Links to other publicly accessible locations of the data: 
cancertrials.io

4. Recommended citation for this dataset: 
Plana, Deborah; Fell, Geoffrey; Alexander, Brian M.; Palmer, Adam C.; Sorger, Peter K. "Cancer patient survival can be accurately parameterized, revealing time-dependent therapeutic effects and doubling the precision of small oncology trials." 2021. 

--------------------------
ADDITIONAL NOTES/COMMENTS
--------------------------

Please let Deborah Plana (debplana@gmail.com) know if any errors are found in this data.  
```
