## Supplementary data files for "Cancer patient survival can be accurately parameterized, revealing time-dependent therapeutic effects and doubling the precision of small trials": Weibull 3 parameter fit.nb

```
(* Content-type: application/vnd.wolfram.mathematica *)

(*** Wolfram Notebook File ***)
(* http://www.wolfram.com/nb *)

(* CreatedBy='Mathematica 12.0' *)

(*CacheID: 234*)
(* Internal cache information:
NotebookFileLineBreakTest
NotebookFileLineBreakTest
NotebookDataPosition[       158,          7]
NotebookDataLength[     73929,       1651]
NotebookOptionsPosition[     69800,       1587]
NotebookOutlinePosition[     70229,       1604]
CellTagsIndexPosition[     70186,       1601]
WindowFrame->Normal*)

(* Beginning of Notebook Content *)
Notebook[{
Cell[BoxData[{
 RowBox[{"Clear", "[", "\"\<Global`*\>\"", "]"}], "\[IndentingNewLine]", 
 RowBox[{
  RowBox[{"SetDirectory", "[", 
   RowBox[{"NotebookDirectory", "[", "]"}], "]"}], ";"}]}], "Input",
 CellChangeTimes->{{3.8226095637074757`*^9, 3.8226095712509747`*^9}, {
   3.8281783756021414`*^9, 3.8281783757782183`*^9}, 3.828182508044279*^9},
 CellLabel->
  "In[188]:=",ExpressionUUID->"96ee7180-aaa1-452d-98e2-4c82d94fa015"],

Cell[BoxData[
 RowBox[{
  RowBox[{"pdf1", "=", 
   RowBox[{"FullSimplify", "[", 
    RowBox[{
     RowBox[{"PDF", "[", 
      RowBox[{
       RowBox[{"WeibullDistribution", "[", 
        RowBox[{"\[Alpha]", ",", "\[Beta]"}], "]"}], ",", "x"}], "]"}], ",", 
     RowBox[{"Assumptions", "\[Rule]", 
      RowBox[{"{", 
       RowBox[{
        RowBox[{"\[Alpha]", ">", "0"}], ",", 
        RowBox[{"\[Beta]", ">", "0"}], ",", 
        RowBox[{"x", ">", "0"}]}], "}"}]}]}], "]"}]}], ";"}]], "Input",
 CellChangeTimes->{{3.8158490553407946`*^9, 3.815849057484061*^9}, {
   3.8158491593564672`*^9, 3.815849159516041*^9}, {3.8158502343867784`*^9, 
   3.8158502469298487`*^9}, 3.8281784843964744`*^9},
 CellLabel->
  "In[190]:=",ExpressionUUID->"07266e7f-daad-4adb-8ebb-1dac13070932"],

Cell[BoxData[
 RowBox[{
  RowBox[{
   RowBox[{"WeibullPDF", "[", "t_", "]"}], ":=", 
   RowBox[{"pdf1", "/.", 
    RowBox[{"{", 
     RowBox[{"x", "\[Rule]", "t"}], "}"}]}]}], ";"}]], "Input",
 CellChangeTimes->{{3.8158490590119996`*^9, 3.8158491102861075`*^9}, {
   3.8158491425581813`*^9, 3.8158491885812845`*^9}, 3.8281784818183208`*^9},
 CellLabel->
  "In[191]:=",ExpressionUUID->"e4be7737-b5d3-4b85-8ed9-668cd1a97aae"],

Cell[BoxData[
 RowBox[{
  RowBox[{"cdf1", "=", 
   RowBox[{"FullSimplify", "[", 
    RowBox[{
     RowBox[{"CDF", "[", 
      RowBox[{
       RowBox[{"WeibullDistribution", "[", 
        RowBox[{"\[Alpha]", ",", "\[Beta]"}], "]"}], ",", "x"}], "]"}], ",", 
     RowBox[{"Assumptions", "\[Rule]", 
      RowBox[{"{", 
       RowBox[{
        RowBox[{"\[Alpha]", ">", "0"}], ",", 
        RowBox[{"\[Beta]", ">", "0"}], ",", 
        RowBox[{"x", ">", "0"}]}], "}"}]}]}], "]"}]}], ";"}]], "Input",
 CellChangeTimes->{{3.815848852927369*^9, 3.8158488591955166`*^9}, {
   3.8158492069648743`*^9, 3.8158492089306154`*^9}, {3.8158502611164026`*^9, 
   3.815850272105652*^9}, 3.8281784785233665`*^9},
 CellLabel->
  "In[192]:=",ExpressionUUID->"ff880ab4-15e3-4b92-a492-e93985379682"],

Cell[BoxData[
 RowBox[{
  RowBox[{
   RowBox[{"WeibullCDF", "[", "t_", "]"}], ":=", 
   RowBox[{"cdf1", "/.", 
    RowBox[{"{", 
     RowBox[{"x", "\[Rule]", "t"}], "}"}]}]}], ";"}]], "Input",
 CellChangeTimes->{{3.8158492152447233`*^9, 3.8158492245231133`*^9}, 
   3.828178487377342*^9},
 CellLabel->
  "In[193]:=",ExpressionUUID->"6375621b-9ddb-4af1-a6f9-282d43e86037"],

Cell[CellGroupData[{

Cell["importing trial data", "Section",
 CellChangeTimes->{{3.8159578074364967`*^9, 
  3.815957814472673*^9}},ExpressionUUID->"34c5fe91-1ba1-4a29-a2a9-\
9c66577b46f4"],

Cell[BoxData[
 RowBox[{
  RowBox[{"(*", " ", 
   RowBox[{"response", " ", "duration", " ", "in", " ", "days"}], " ", "*)"}],
   "\[IndentingNewLine]", 
  RowBox[{
   RowBox[{"trialdata", "=", 
    RowBox[{"Import", "[", 
     RowBox[{
      RowBox[{
       RowBox[{"NotebookDirectory", "[", "]"}], "<>", "\"\<ACT2_2D.csv\>\""}],
       ",", "\"\<CSV\>\""}], "]"}]}], ";"}]}]], "Input",
 CellChangeTimes->{{3.815848686078147*^9, 3.8158487106304636`*^9}, {
  3.8158513412968836`*^9, 3.815851346040515*^9}, {3.822609208279316*^9, 
  3.8226092275590153`*^9}, {3.828178380265094*^9, 3.8281783815375338`*^9}},
 CellLabel->
  "In[194]:=",ExpressionUUID->"4f43f04a-776d-4014-a555-5d8b4d026a9b"],

Cell[BoxData[
 RowBox[{
  RowBox[{
   RowBox[{"IPD", "[", "\"\<mut_b\>\"", "]"}], "=", 
   RowBox[{"Select", "[", 
    RowBox[{"trialdata", ",", 
     RowBox[{
      RowBox[{
       RowBox[{"#", "\[LeftDoubleBracket]", "3", "\[RightDoubleBracket]"}], 
       "\[Equal]", "\"\<mut_b\>\""}], "&"}]}], "]"}]}], ";"}]], "Input",
 CellChangeTimes->{{3.8226092394373684`*^9, 3.8226092831706886`*^9}, 
   3.8281783843771377`*^9},
 CellLabel->
  "In[195]:=",ExpressionUUID->"a9a732f9-cc49-4b2c-b156-65f8ceda0b09"],

Cell[BoxData[
 RowBox[{
  RowBox[{"AllEvents", "=", 
   RowBox[{
    RowBox[{"IPD", "[", "\"\<mut_b\>\"", "]"}], "\[LeftDoubleBracket]", 
    RowBox[{"All", ",", 
     RowBox[{"{", 
      RowBox[{"1", ",", "2"}], "}"}]}], "\[RightDoubleBracket]"}]}], 
  ";"}]], "Input",
 CellChangeTimes->{{3.815849337564827*^9, 3.815849346839018*^9}, {
   3.822609297987195*^9, 3.8226093082294407`*^9}, 3.828178388625198*^9},
 CellLabel->
  "In[196]:=",ExpressionUUID->"6d7cef32-d988-4a59-92ff-986b0fcd68d8"],

Cell[BoxData[{
 RowBox[{
  RowBox[{"CensoringLabel", "=", "0"}], ";"}], "\[IndentingNewLine]", 
 RowBox[{
  RowBox[{
   RowBox[{"ProgressionLabel", "=", "1"}], ";"}], 
  "\[IndentingNewLine]"}], "\[IndentingNewLine]", 
 RowBox[{
  RowBox[{"CensoringEventTimes", "=", 
   RowBox[{
    RowBox[{"Select", "[", 
     RowBox[{"AllEvents", ",", 
      RowBox[{
       RowBox[{
        RowBox[{"#", "\[LeftDoubleBracket]", "2", "\[RightDoubleBracket]"}], 
        "\[Equal]", "CensoringLabel"}], "&"}]}], "]"}], 
    "\[LeftDoubleBracket]", 
    RowBox[{"All", ",", "1"}], "\[RightDoubleBracket]"}]}], 
  ";"}], "\[IndentingNewLine]", 
 RowBox[{
  RowBox[{"ProgressionEventTimes", "=", 
   RowBox[{
    RowBox[{"Select", "[", 
     RowBox[{"AllEvents", ",", 
      RowBox[{
       RowBox[{
        RowBox[{"#", "\[LeftDoubleBracket]", "2", "\[RightDoubleBracket]"}], 
        "\[Equal]", "ProgressionLabel"}], "&"}]}], "]"}], 
    "\[LeftDoubleBracket]", 
    RowBox[{"All", ",", "1"}], "\[RightDoubleBracket]"}]}], ";"}]}], "Input",
 CellChangeTimes->{{3.8158493506947017`*^9, 3.8158493678818665`*^9}, {
  3.815849482319006*^9, 3.8158494948361154`*^9}, {3.822609326075714*^9, 
  3.822609399638831*^9}, {3.8226095017894316`*^9, 3.822609516682206*^9}, {
  3.822610069435355*^9, 3.8226100709221263`*^9}, {3.822610555018284*^9, 
  3.8226105566892447`*^9}, {3.8281783914029555`*^9, 3.8281783956591687`*^9}},
 CellLabel->
  "In[197]:=",ExpressionUUID->"b4306eb4-ff70-4914-8b75-51b6f9df84a3"],

Cell[BoxData[
 RowBox[{
  RowBox[{"AllEvents", "=", 
   RowBox[{"Join", "[", "\[IndentingNewLine]", 
    RowBox[{
     RowBox[{
      RowBox[{"{", 
       RowBox[{"ProgressionEventTimes", ",", 
        RowBox[{"Table", "[", 
         RowBox[{"1", ",", 
          RowBox[{"{", 
           RowBox[{"Length", "[", "ProgressionEventTimes", "]"}], "}"}]}], 
         "]"}]}], "}"}], "\[Transpose]"}], ",", "\[IndentingNewLine]", 
     RowBox[{
      RowBox[{"{", 
       RowBox[{"CensoringEventTimes", ",", 
        RowBox[{"Table", "[", 
         RowBox[{"0", ",", 
          RowBox[{"{", 
           RowBox[{"Length", "[", "CensoringEventTimes", "]"}], "}"}]}], 
         "]"}]}], "}"}], "\[Transpose]"}]}], "\[IndentingNewLine]", "]"}]}], 
  ";"}]], "Input",
 CellChangeTimes->{{3.822610314138942*^9, 3.8226103622977448`*^9}, {
   3.8226104045472727`*^9, 3.822610405625419*^9}, {3.822610437124979*^9, 
   3.822610458163248*^9}, {3.822610575427497*^9, 3.822610576361885*^9}, 
   3.828178401420399*^9},
 CellLabel->
  "In[201]:=",ExpressionUUID->"b307c994-989a-4634-af63-c8450e53f251"],

Cell[BoxData[
 RowBox[{
  RowBox[{"TrialEventData", "=", 
   RowBox[{"EventData", "[", 
    RowBox[{
     RowBox[{"AllEvents", "\[LeftDoubleBracket]", 
      RowBox[{"All", ",", "1"}], "\[RightDoubleBracket]"}], ",", 
     RowBox[{"(*", " ", 
      RowBox[{"NOTE", " ", "SHIFT", " ", "IN", " ", 
       RowBox[{"CENSOR", "/", "PROGRESSION"}], " ", "LABELS", " ", "FROM", 
       " ", "0", " ", "TO", " ", "1"}], " ", "*)"}], 
     RowBox[{"1", "-", 
      RowBox[{"AllEvents", "\[LeftDoubleBracket]", 
       RowBox[{"All", ",", "2"}], "\[RightDoubleBracket]"}]}]}], "]"}]}], 
  ";"}]], "Input",
 CellChangeTimes->{{3.8158691484477544`*^9, 3.8158691849512534`*^9}, {
   3.8226094208459272`*^9, 3.8226094209227257`*^9}, {3.8226095258867145`*^9, 
   3.822609547666805*^9}, 3.8281784028756356`*^9},
 CellLabel->
  "In[202]:=",ExpressionUUID->"c6255969-315f-4fcb-96f2-25751b68b465"],

Cell[BoxData[
 RowBox[{
  RowBox[{"TrialSurvivalFunction", "=", 
   RowBox[{"SurvivalModelFit", "[", "TrialEventData", "]"}]}], ";"}]], "Input",
 CellChangeTimes->{{3.8158691881200523`*^9, 3.815869210929084*^9}, 
   3.828178408548783*^9},
 CellLabel->
  "In[203]:=",ExpressionUUID->"dcc5137f-06f2-4e71-9459-41b0feac5ed0"],

Cell[CellGroupData[{

Cell[BoxData[
 RowBox[{"TrialSurvivalPlot", "=", 
  RowBox[{"Plot", "[", 
   RowBox[{
    RowBox[{"TrialSurvivalFunction", "[", "t", "]"}], ",", 
    RowBox[{"{", 
     RowBox[{"t", ",", "0", ",", "40"}], "}"}], ",", 
    RowBox[{"Exclusions", "\[Rule]", "None"}], ",", 
    RowBox[{"PlotPoints", "\[Rule]", "500"}], ",", 
    RowBox[{"PlotRange", "\[Rule]", 
     RowBox[{"{", 
      RowBox[{"0", ",", "1"}], "}"}]}], ",", 
    RowBox[{"PlotRangePadding", "\[Rule]", "None"}], ",", 
    RowBox[{"Frame", "\[Rule]", 
     RowBox[{"{", 
      RowBox[{
       RowBox[{"{", 
        RowBox[{"True", ",", "False"}], "}"}], ",", 
       RowBox[{"{", 
        RowBox[{"True", ",", "False"}], "}"}]}], "}"}]}], ",", 
    RowBox[{"FrameStyle", "\[Rule]", 
     RowBox[{"Directive", "[", 
      RowBox[{"Black", ",", 
       RowBox[{"Thickness", "[", "Medium", "]"}]}], "]"}]}], ",", 
    RowBox[{"BaseStyle", "\[Rule]", 
     RowBox[{"{", 
      RowBox[{
       RowBox[{"FontFamily", "\[Rule]", "\"\<Arial\>\""}], ",", 
       RowBox[{"FontSize", "\[Rule]", "9"}]}], "}"}]}], ",", 
    RowBox[{"FrameLabel", "\[Rule]", 
     RowBox[{"{", 
      RowBox[{"\"\<Time (months)\>\"", ",", "\"\<Probability of OS\>\""}], 
      "}"}]}], ",", 
    RowBox[{"PlotStyle", "\[Rule]", 
     RowBox[{"Directive", "[", 
      RowBox[{
       RowBox[{"Blend", "[", 
        RowBox[{"{", 
         RowBox[{
          RowBox[{"ColorData", "[", 
           RowBox[{"3", ",", "6"}], "]"}], ",", "Blue"}], "}"}], "]"}], ",", 
       RowBox[{"Opacity", "[", "1", "]"}], ",", 
       RowBox[{"AbsoluteThickness", "[", "2", "]"}]}], "]"}]}], ",", 
    RowBox[{"ImageSize", "\[Rule]", 
     RowBox[{"{", 
      RowBox[{
       RowBox[{"{", "300", "}"}], ",", 
       RowBox[{"{", "300", "}"}]}], "}"}]}]}], "]"}]}]], "Input",
 CellChangeTimes->{{3.8158692556714716`*^9, 3.8158693266559553`*^9}, {
  3.816354448363634*^9, 3.816354460112113*^9}, {3.822609445747233*^9, 
  3.8226094486365013`*^9}, {3.828183010225095*^9, 3.828183010320839*^9}},
 CellLabel->
  "In[204]:=",ExpressionUUID->"e533b2ea-b327-45c7-a0bf-3ebb24da623f"],

Cell[BoxData[
 GraphicsBox[{{{}, {}, 
    TagBox[
     {RGBColor[0.00392156862745098, 0.2549019607843137, 0.9647058823529412], 
      AbsoluteThickness[2], Opacity[1], LineBox[CompressedData["
1:eJxN1ndYT+8fx/GWSlabphTttKWhz6dviUSTSkZo0JSG5BtpKJoU7UFJiITG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       "]]},
     Annotation[#, "Charting`Private`Tag$78356#1"]& ]}, {}},
  AspectRatio->NCache[GoldenRatio^(-1), 0.6180339887498948],
  Axes->{True, True},
  AxesLabel->{None, None},
  AxesOrigin->{0, 0},
  BaseStyle->{FontFamily -> "Arial", FontSize -> 9},
  DisplayFunction->Identity,
  Frame->{{True, False}, {True, False}},
  FrameLabel->{{
     FormBox["\"Probability of OS\"", TraditionalForm], None}, {
     FormBox["\"Time (months)\"", TraditionalForm], None}},
  FrameStyle->Directive[
    GrayLevel[0], 
    Thickness[Medium]],
  FrameTicks->{{Automatic, Automatic}, {Automatic, Automatic}},
  GridLines->{None, None},
  GridLinesStyle->Directive[
    GrayLevel[0.5, 0.4]],
  ImagePadding->All,
  ImageSize->{{300}, {300}},
  Method->{
   "DefaultBoundaryStyle" -> Automatic, 
    "DefaultGraphicsInteraction" -> {
     "Version" -> 1.2, "TrackMousePosition" -> {True, False}, 
      "Effects" -> {
       "Highlight" -> {"ratio" -> 2}, "HighlightPoint" -> {"ratio" -> 2}, 
        "Droplines" -> {
         "freeformCursorMode" -> True, 
          "placement" -> {"x" -> "All", "y" -> "None"}}}}, "DefaultMeshStyle" -> 
    AbsolutePointSize[6], "ScalingFunctions" -> None, 
    "CoordinatesToolOptions" -> {"DisplayFunction" -> ({
        (Identity[#]& )[
         Part[#, 1]], 
        (Identity[#]& )[
         Part[#, 2]]}& ), "CopiedValueFunction" -> ({
        (Identity[#]& )[
         Part[#, 1]], 
        (Identity[#]& )[
         Part[#, 2]]}& )}},
  PlotRange->{{0, 40}, {0, 1}},
  PlotRangeClipping->True,
  PlotRangePadding->{{None, None}, {None, None}},
  Ticks->{Automatic, Automatic}]], "Output",
 CellChangeTimes->{3.8292062233238993`*^9, 3.8292062814181304`*^9, 
  3.8292063167472153`*^9, 3.8292064263256407`*^9},
 CellLabel->
  "Out[204]=",ExpressionUUID->"af20f09b-664c-4ad2-b6d4-e64e3408532c"]
}, Open  ]],

Cell[BoxData[{
 RowBox[{
  RowBox[{"pdf1", "=", 
   RowBox[{"FullSimplify", "[", 
    RowBox[{
     RowBox[{"PDF", "[", 
      RowBox[{
       RowBox[{"WeibullDistribution", "[", 
        RowBox[{"\[Alpha]", ",", "\[Beta]"}], "]"}], ",", "x"}], "]"}], ",", 
     RowBox[{"Assumptions", "\[Rule]", 
      RowBox[{"{", 
       RowBox[{
        RowBox[{"\[Alpha]", ">", "0"}], ",", 
        RowBox[{"\[Beta]", ">", "0"}], ",", 
        RowBox[{"x", ">", "0"}]}], "}"}]}]}], "]"}]}], ";"}], "\n", 
 RowBox[{
  RowBox[{
   RowBox[{"WeibullPDF", "[", "t_", "]"}], ":=", 
   RowBox[{"pdf1", "/.", 
    RowBox[{"{", 
     RowBox[{"x", "\[Rule]", "t"}], "}"}]}]}], ";"}], "\n", 
 RowBox[{
  RowBox[{"cdf1", "=", 
   RowBox[{"FullSimplify", "[", 
    RowBox[{
     RowBox[{"CDF", "[", 
      RowBox[{
       RowBox[{"WeibullDistribution", "[", 
        RowBox[{"\[Alpha]", ",", "\[Beta]"}], "]"}], ",", "x"}], "]"}], ",", 
     RowBox[{"Assumptions", "\[Rule]", 
      RowBox[{"{", 
       RowBox[{
        RowBox[{"\[Alpha]", ">", "0"}], ",", 
        RowBox[{"\[Beta]", ">", "0"}], ",", 
        RowBox[{"x", ">", "0"}]}], "}"}]}]}], "]"}]}], ";"}], "\n", 
 RowBox[{
  RowBox[{
   RowBox[{"WeibullCDF", "[", "t_", "]"}], ":=", 
   RowBox[{"cdf1", "/.", 
    RowBox[{"{", 
     RowBox[{"x", "\[Rule]", "t"}], "}"}]}]}], ";"}], "\n", 
 RowBox[{
  RowBox[{
   RowBox[{
    RowBox[{"LogLikelihoodOfCensoringEvents", "[", 
     RowBox[{"CensoringTimes_", ",", "alpha_", ",", "beta_"}], "]"}], ":=", 
    RowBox[{"Sum", "[", 
     RowBox[{
      RowBox[{"Log", "[", 
       RowBox[{"10", ",", 
        RowBox[{
         RowBox[{"1", "-", 
          RowBox[{"WeibullCDF", "[", 
           RowBox[{
           "CensoringTimes", "\[LeftDoubleBracket]", "i", 
            "\[RightDoubleBracket]"}], "]"}]}], "/.", 
         RowBox[{"{", 
          RowBox[{
           RowBox[{"\[Alpha]", "\[Rule]", "alpha"}], ",", 
           RowBox[{"\[Beta]", "\[Rule]", "beta"}]}], "}"}]}]}], "]"}], ",", 
      RowBox[{"{", 
       RowBox[{"i", ",", "1", ",", 
        RowBox[{"Length", "[", "CensoringTimes", "]"}]}], "}"}]}], "]"}]}], 
   ";"}], "\[IndentingNewLine]"}], "\[IndentingNewLine]", 
 RowBox[{
  RowBox[{
   RowBox[{"LogLikelihoodOfProgressionEvents", "[", 
    RowBox[{"ProgressionTimes_", ",", "alpha_", ",", "beta_"}], "]"}], ":=", 
   RowBox[{"Sum", "[", 
    RowBox[{
     RowBox[{"Log", "[", 
      RowBox[{"10", ",", 
       RowBox[{
        RowBox[{"WeibullPDF", "[", 
         RowBox[{
         "ProgressionTimes", "\[LeftDoubleBracket]", "i", 
          "\[RightDoubleBracket]"}], "]"}], "/.", 
        RowBox[{"{", 
         RowBox[{
          RowBox[{"\[Alpha]", "\[Rule]", "alpha"}], ",", 
          RowBox[{"\[Beta]", "\[Rule]", "beta"}]}], "}"}]}]}], "]"}], ",", 
     RowBox[{"{", 
      RowBox[{"i", ",", "1", ",", 
       RowBox[{"Length", "[", "ProgressionTimes", "]"}]}], "}"}]}], "]"}]}], 
  ";"}], "\n", 
 RowBox[{
  RowBox[{"LogLikelihoodOfCensoringEvents", "[", 
   RowBox[{"CensoringEventTimes", ",", "1", ",", "100"}], "]"}], 
  ";"}], "\[IndentingNewLine]", 
 RowBox[{
  RowBox[{
   RowBox[{"LogLikelihoodOfCensoringEvents", "[", 
    RowBox[{"ProgressionEventTimes", ",", "1", ",", "100"}], "]"}], ";"}], 
  "\n"}], "\n", 
 RowBox[{
  RowBox[{
   RowBox[{"LogLikelihoodOfAllEvents", "[", 
    RowBox[{"AllEvents_", ",", "alpha_", ",", "beta_"}], "]"}], ":=", 
   RowBox[{"Module", "[", 
    RowBox[{
     RowBox[{"{", "}"}], ",", "\[IndentingNewLine]", 
     RowBox[{
      RowBox[{"CensoringEventTimes", "=", 
       RowBox[{
        RowBox[{"Select", "[", 
         RowBox[{"AllEvents", ",", 
          RowBox[{
           RowBox[{
            RowBox[{
            "#", "\[LeftDoubleBracket]", "2", "\[RightDoubleBracket]"}], 
            "\[Equal]", "CensoringLabel"}], "&"}]}], "]"}], 
        "\[LeftDoubleBracket]", 
        RowBox[{"All", ",", "1"}], "\[RightDoubleBracket]"}]}], ";", 
      "\[IndentingNewLine]", 
      RowBox[{"ProgressionEventTimes", "=", 
       RowBox[{
        RowBox[{"Select", "[", 
         RowBox[{"AllEvents", ",", 
          RowBox[{
           RowBox[{
            RowBox[{
            "#", "\[LeftDoubleBracket]", "2", "\[RightDoubleBracket]"}], 
            "\[Equal]", "ProgressionLabel"}], "&"}]}], "]"}], 
        "\[LeftDoubleBracket]", 
        RowBox[{"All", ",", "1"}], "\[RightDoubleBracket]"}]}], ";", 
      "\[IndentingNewLine]", 
      RowBox[{
       RowBox[{"LogLikelihoodOfCensoringEvents", "[", 
        RowBox[{"CensoringEventTimes", ",", "alpha", ",", "beta"}], "]"}], 
       "+", 
       RowBox[{"LogLikelihoodOfProgressionEvents", "[", 
        RowBox[{"ProgressionEventTimes", ",", "alpha", ",", "beta"}], 
        "]"}]}]}]}], "\[IndentingNewLine]", "]"}]}], ";"}], "\n", 
 RowBox[{
  RowBox[{"LogLikelihoodOfAllEvents", "[", 
   RowBox[{"AllEvents", ",", "1", ",", "100"}], "]"}], ";"}], "\n", 
 RowBox[{
  RowBox[{"TableOfLogLikelihoods", "=", 
   RowBox[{"Table", "[", 
    RowBox[{
     RowBox[{"{", 
      RowBox[{"\[Alpha]", ",", "\[Beta]", ",", 
       RowBox[{"LogLikelihoodOfAllEvents", "[", 
        RowBox[{"AllEvents", ",", "\[Alpha]", ",", "\[Beta]"}], "]"}]}], 
      "}"}], ",", 
     RowBox[{"{", 
      RowBox[{"\[Alpha]", ",", "1", ",", "4", ",", "0.1"}], "}"}], ",", 
     RowBox[{"{", 
      RowBox[{"\[Beta]", ",", "25", ",", "60", ",", "0.5"}], "}"}]}], "]"}]}],
   ";"}], "\n", 
 RowBox[{
  RowBox[{"AllLikelihoods", "=", 
   RowBox[{"Select", "[", 
    RowBox[{
     RowBox[{"Flatten", "[", 
      RowBox[{"TableOfLogLikelihoods", "\[LeftDoubleBracket]", 
       RowBox[{"All", ",", "All", ",", "3"}], "\[RightDoubleBracket]"}], 
      "]"}], ",", "NumberQ"}], "]"}]}], ";"}], "\[IndentingNewLine]", 
 RowBox[{
  RowBox[{
   RowBox[{"MostLikely", "=", 
    RowBox[{"Max", "[", "AllLikelihoods", "]"}]}], ";"}], 
  "\[IndentingNewLine]"}], "\[IndentingNewLine]", 
 RowBox[{
  RowBox[{"TableOfRelativeLikelihoods", "=", 
   RowBox[{
    RowBox[{"Table", "[", 
     RowBox[{
      RowBox[{"{", 
       RowBox[{
        RowBox[{"TableOfLogLikelihoods", "\[LeftDoubleBracket]", 
         RowBox[{"i", ",", "j", ",", "1"}], "\[RightDoubleBracket]"}], ",", 
        RowBox[{"TableOfLogLikelihoods", "\[LeftDoubleBracket]", 
         RowBox[{"i", ",", "j", ",", "2"}], "\[RightDoubleBracket]"}], ",", 
        RowBox[{"10", "^", 
         RowBox[{"(", 
          RowBox[{
           RowBox[{"TableOfLogLikelihoods", "\[LeftDoubleBracket]", 
            RowBox[{"i", ",", "j", ",", "3"}], "\[RightDoubleBracket]"}], "-",
            "MostLikely"}], ")"}]}]}], "}"}], ",", 
      RowBox[{"{", 
       RowBox[{"i", ",", "1", ",", 
        RowBox[{
         RowBox[{"Dimensions", "[", "TableOfLogLikelihoods", "]"}], 
         "\[LeftDoubleBracket]", "1", "\[RightDoubleBracket]"}]}], "}"}], ",", 
      RowBox[{"{", 
       RowBox[{"j", ",", "1", ",", 
        RowBox[{
         RowBox[{"Dimensions", "[", "TableOfLogLikelihoods", "]"}], 
         "\[LeftDoubleBracket]", "2", "\[RightDoubleBracket]"}]}], "}"}]}], 
     "]"}], "/.", 
    RowBox[{"{", 
     RowBox[{"Indeterminate", "\[Rule]", "0"}], "}"}]}]}], ";"}], "\n", 
 RowBox[{
  RowBox[{"BestFit2Param", "=", 
   RowBox[{"Select", "[", 
    RowBox[{
     RowBox[{"Flatten", "[", 
      RowBox[{"TableOfLogLikelihoods", ",", "1"}], "]"}], ",", 
     RowBox[{
      RowBox[{
       RowBox[{"#", "\[LeftDoubleBracket]", "3", "\[RightDoubleBracket]"}], "==",
        "MostLikely"}], "&"}]}], "]"}]}], ";"}]}], "Input",
 CellChangeTimes->{{3.8226118527667823`*^9, 3.8226118774961615`*^9}, {
   3.828178425292102*^9, 3.828178428890109*^9}, 3.828180427704995*^9, 
   3.8281824530370913`*^9, {3.8281824912908926`*^9, 3.828182501273078*^9}, {
   3.8281825374502068`*^9, 3.828182573298415*^9}, 3.829206275657217*^9},
 CellLabel->
  "In[205]:=",ExpressionUUID->"3786bff1-037f-4ca4-862f-69ea4d79932c"]
}, Open  ]],

Cell[CellGroupData[{

Cell["Fit with cure rate", "Section",
 CellChangeTimes->{{3.8158522642164893`*^9, 
  3.815852270063846*^9}},ExpressionUUID->"83d2c9ab-3c25-4cb7-a10f-\
6a062287b73b"],

Cell[BoxData[
 RowBox[{
  RowBox[{"pdf2", "=", 
   RowBox[{
    RowBox[{"(", 
     RowBox[{"1", "-", "\[Omega]"}], ")"}], "*", 
    RowBox[{"FullSimplify", "[", 
     RowBox[{
      RowBox[{"PDF", "[", 
       RowBox[{
        RowBox[{"WeibullDistribution", "[", 
         RowBox[{"\[Alpha]", ",", "\[Beta]"}], "]"}], ",", "x"}], "]"}], ",", 
      RowBox[{"Assumptions", "\[Rule]", 
       RowBox[{"{", 
        RowBox[{
         RowBox[{"\[Alpha]", ">", "0"}], ",", 
         RowBox[{"\[Beta]", ">", "0"}], ",", 
         RowBox[{"x", ">", "0"}]}], "}"}]}]}], "]"}]}]}], ";"}]], "Input",
 CellChangeTimes->{{3.815852284898588*^9, 3.8158522931994734`*^9}, {
   3.815852410079325*^9, 3.815852414015334*^9}, 3.8281804028547688`*^9},
 CellLabel->
  "In[220]:=",ExpressionUUID->"d92b993c-a05d-48aa-8bff-009bb9057f07"],

Cell[BoxData[
 RowBox[{
  RowBox[{
   RowBox[{"WeibullCurePDF", "[", "t_", "]"}], ":=", 
   RowBox[{"pdf2", "/.", 
    RowBox[{"{", 
     RowBox[{"x", "\[Rule]", "t"}], "}"}]}]}], ";"}]], "Input",
 CellChangeTimes->{{3.815852339678319*^9, 3.8158523428481607`*^9}, 
   3.8281804044060273`*^9},
 CellLabel->
  "In[221]:=",ExpressionUUID->"8c31f1c0-d51e-4cd4-a2c9-b9ee90b6ae24"],

Cell[BoxData[
 RowBox[{
  RowBox[{"Integrate", "[", 
   RowBox[{
    RowBox[{"WeibullCurePDF", "[", "x", "]"}], ",", 
    RowBox[{"{", 
     RowBox[{"x", ",", "0", ",", "\[Infinity]"}], "}"}], ",", 
    RowBox[{"Assumptions", "\[Rule]", 
     RowBox[{"{", 
      RowBox[{
       RowBox[{"\[Alpha]", ">", "0"}], ",", 
       RowBox[{"\[Beta]", ">", "0"}], ",", 
       RowBox[{"\[Omega]", "\[GreaterEqual]", "0"}]}], "}"}]}]}], "]"}], 
  ";"}]], "Input",
 CellChangeTimes->{{3.8158523568381257`*^9, 3.8158523653355255`*^9}, 
   3.828180405079041*^9},
 CellLabel->
  "In[222]:=",ExpressionUUID->"31b6b4b0-5f80-4059-af0d-84dbaef4c88a"],

Cell[BoxData[
 RowBox[{
  RowBox[{"cdf2", "=", 
   RowBox[{
    RowBox[{"(", 
     RowBox[{"1", "-", "\[Omega]"}], ")"}], "*", 
    RowBox[{"FullSimplify", "[", 
     RowBox[{
      RowBox[{"CDF", "[", 
       RowBox[{
        RowBox[{"WeibullDistribution", "[", 
         RowBox[{"\[Alpha]", ",", "\[Beta]"}], "]"}], ",", "x"}], "]"}], ",", 
      RowBox[{"Assumptions", "\[Rule]", 
       RowBox[{"{", 
        RowBox[{
         RowBox[{"\[Alpha]", ">", "0"}], ",", 
         RowBox[{"\[Beta]", ">", "0"}], ",", 
         RowBox[{"x", ">", "0"}]}], "}"}]}]}], "]"}]}]}], ";"}]], "Input",
 CellChangeTimes->{{3.8158523002944927`*^9, 3.81585231455338*^9}, {
   3.81585239918511*^9, 3.8158524018968554`*^9}, {3.8158527518332853`*^9, 
   3.815852753069977*^9}, {3.8158529573755617`*^9, 3.8158529590301633`*^9}, {
   3.815853355951133*^9, 3.815853356109709*^9}, 3.828180405893215*^9},
 CellLabel->
  "In[223]:=",ExpressionUUID->"dc028c73-0fe7-45b4-9f6b-09f8ab5bf8bf"],

Cell[BoxData[
 RowBox[{
  RowBox[{
   RowBox[{"WeibullCureCDF", "[", "t_", "]"}], ":=", 
   RowBox[{"cdf2", "/.", 
    RowBox[{"{", 
     RowBox[{"x", "\[Rule]", "t"}], "}"}]}]}], ";"}]], "Input",
 CellChangeTimes->{{3.8158524494714813`*^9, 3.8158524513434734`*^9}, 
   3.828180410950451*^9},
 CellLabel->
  "In[224]:=",ExpressionUUID->"80ea7107-2e5a-471f-92ac-619ff4d9ed64"],

Cell[BoxData[{
 RowBox[{
  RowBox[{"LogLikelihoodOfCensoringEventsWithCure", "[", 
   RowBox[{"CensoringTimes_", ",", "alpha_", ",", "beta_", ",", "omega_"}], 
   "]"}], ":=", 
  RowBox[{"Sum", "[", 
   RowBox[{
    RowBox[{"Log", "[", 
     RowBox[{"10", ",", 
      RowBox[{
       RowBox[{"(", 
        RowBox[{"1", "-", 
         RowBox[{"WeibullCureCDF", "[", 
          RowBox[{
          "CensoringTimes", "\[LeftDoubleBracket]", "i", 
           "\[RightDoubleBracket]"}], "]"}]}], ")"}], "/.", 
       RowBox[{"{", 
        RowBox[{
         RowBox[{"\[Alpha]", "\[Rule]", "alpha"}], ",", 
         RowBox[{"\[Beta]", "\[Rule]", "beta"}], ",", 
         RowBox[{"\[Omega]", "\[Rule]", "omega"}]}], "}"}]}]}], "]"}], ",", 
    RowBox[{"{", 
     RowBox[{"i", ",", "1", ",", 
      RowBox[{"Length", "[", "CensoringTimes", "]"}]}], "}"}]}], 
   "]"}]}], "\[IndentingNewLine]", 
 RowBox[{
  RowBox[{
   RowBox[{"LogLikelihoodOfProgressionEventsWithCure", "[", 
    RowBox[{"CensoringTimes_", ",", "alpha_", ",", "beta_", ",", "omega_"}], 
    "]"}], ":=", 
   RowBox[{"Sum", "[", 
    RowBox[{
     RowBox[{"Log", "[", 
      RowBox[{"10", ",", 
       RowBox[{
        RowBox[{"WeibullCurePDF", "[", 
         RowBox[{
         "CensoringTimes", "\[LeftDoubleBracket]", "i", 
          "\[RightDoubleBracket]"}], "]"}], "/.", 
        RowBox[{"{", 
         RowBox[{
          RowBox[{"\[Alpha]", "\[Rule]", "alpha"}], ",", 
          RowBox[{"\[Beta]", "\[Rule]", "beta"}], ",", 
          RowBox[{"\[Omega]", "\[Rule]", "omega"}]}], "}"}]}]}], "]"}], ",", 
     RowBox[{"{", 
      RowBox[{"i", ",", "1", ",", 
       RowBox[{"Length", "[", "CensoringTimes", "]"}]}], "}"}]}], "]"}]}], 
  "\[IndentingNewLine]"}], "\[IndentingNewLine]", 
 RowBox[{
  RowBox[{"LogLikelihoodOfAllEventsWithCure", "[", 
   RowBox[{"AllEvents_", ",", "alpha_", ",", "beta_", ",", "omega_"}], "]"}], 
  ":=", 
  RowBox[{"Module", "[", 
   RowBox[{
    RowBox[{"{", "}"}], ",", "\[IndentingNewLine]", 
    RowBox[{
     RowBox[{"CensoringEventTimes", "=", 
      RowBox[{
       RowBox[{"Select", "[", 
        RowBox[{"AllEvents", ",", 
         RowBox[{
          RowBox[{
           RowBox[{
           "#", "\[LeftDoubleBracket]", "2", "\[RightDoubleBracket]"}], 
           "\[Equal]", "0"}], "&"}]}], "]"}], "\[LeftDoubleBracket]", 
       RowBox[{"All", ",", "1"}], "\[RightDoubleBracket]"}]}], ";", 
     "\[IndentingNewLine]", 
     RowBox[{"ProgressionEventTimes", "=", 
      RowBox[{
       RowBox[{"Select", "[", 
        RowBox[{"AllEvents", ",", 
         RowBox[{
          RowBox[{
           RowBox[{
           "#", "\[LeftDoubleBracket]", "2", "\[RightDoubleBracket]"}], 
           "\[Equal]", "1"}], "&"}]}], "]"}], "\[LeftDoubleBracket]", 
       RowBox[{"All", ",", "1"}], "\[RightDoubleBracket]"}]}], ";", 
     "\[IndentingNewLine]", 
     RowBox[{
      RowBox[{"LogLikelihoodOfCensoringEventsWithCure", "[", 
       RowBox[{
       "CensoringEventTimes", ",", "alpha", ",", "beta", ",", "omega"}], 
       "]"}], "+", 
      RowBox[{"LogLikelihoodOfProgressionEventsWithCure", "[", 
       RowBox[{
       "ProgressionEventTimes", ",", "alpha", ",", "beta", ",", "omega"}], 
       "]"}]}]}]}], "\[IndentingNewLine]", "]"}]}]}], "Input",
 CellChangeTimes->{{3.8158524888703823`*^9, 3.8158525433052473`*^9}, {
  3.815852763767373*^9, 3.815852771520483*^9}, {3.8158528277276793`*^9, 
  3.815852850822151*^9}, {3.815853365798953*^9, 3.8158533659655075`*^9}, {
  3.815853659710682*^9, 3.8158537380131755`*^9}, {3.822611085917313*^9, 
  3.8226111092487144`*^9}, {3.822611183930792*^9, 3.822611185296282*^9}},
 CellLabel->
  "In[225]:=",ExpressionUUID->"a6e7426a-3290-42f4-879d-07d99ede7630"],

Cell[CellGroupData[{

Cell[BoxData[
 RowBox[{
  RowBox[{"TableOfLogLikelihoodsWithCure", "=", 
   RowBox[{"Table", "[", 
    RowBox[{
     RowBox[{"{", 
      RowBox[{"\[Alpha]", ",", "\[Beta]", ",", "\[Omega]", ",", 
       RowBox[{"LogLikelihoodOfAllEventsWithCure", "[", 
        RowBox[{
        "AllEvents", ",", "\[Alpha]", ",", "\[Beta]", ",", "\[Omega]"}], 
        "]"}]}], "}"}], ",", 
     RowBox[{"{", 
      RowBox[{"\[Alpha]", ",", "1", ",", "5", ",", "0.2"}], "}"}], ",", 
     RowBox[{"{", 
      RowBox[{"\[Beta]", ",", "10", ",", "35", ",", "1"}], "}"}], ",", 
     RowBox[{"{", 
      RowBox[{"\[Omega]", ",", "0", ",", "0.7", ",", "0.025"}], "}"}]}], 
    "]"}]}], ";"}]], "Input",
 CellChangeTimes->{{3.81585374255702*^9, 3.8158537694690237`*^9}, {
  3.8158538077901297`*^9, 3.8158538185666876`*^9}, {3.8158538631343365`*^9, 
  3.81585386414962*^9}, {3.8158541144064245`*^9, 3.8158541144851885`*^9}, {
  3.8158689519303303`*^9, 3.8158689545044875`*^9}, {3.822610666475093*^9, 
  3.822610730682572*^9}, {3.822610783362087*^9, 3.822610783441827*^9}, {
  3.822610867010689*^9, 3.8226108704009657`*^9}, {3.8226111333546505`*^9, 
  3.822611136347335*^9}, {3.8226112084808435`*^9, 3.8226112394964767`*^9}, {
  3.8281825901862574`*^9, 3.8281825908096647`*^9}},
 CellLabel->
  "In[228]:=",ExpressionUUID->"ba58a63f-60de-44d5-8927-722b3ace12bc"],

Cell[BoxData[
 TemplateBox[{
  "General", "munfl", 
   "\"\\!\\(\\*RowBox[{\\\"Exp\\\", \\\"[\\\", RowBox[{\\\"-\\\", \
\\\"748.5045289596532`\\\"}], \\\"]\\\"}]\\) is too small to represent as a \
normalized machine number; precision may be lost.\"", 2, 228, 26, 
   27860557888163423738, "Local"},
  "MessageTemplate"]], "Message", "MSG",
 CellChangeTimes->{3.8292062395401855`*^9, 3.829206297800618*^9, 
  3.8292063330936966`*^9, 3.8292064423878784`*^9},
 CellLabel->
  "During evaluation of \
In[228]:=",ExpressionUUID->"4fe6e50d-f592-4c33-b754-e6d205d3dd75"],

Cell[BoxData[
 TemplateBox[{
  "General", "munfl", 
   "\"\\!\\(\\*RowBox[{\\\"Exp\\\", \\\"[\\\", RowBox[{\\\"-\\\", \
\\\"748.5045289596532`\\\"}], \\\"]\\\"}]\\) is too small to represent as a \
normalized machine number; precision may be lost.\"", 2, 228, 27, 
   27860557888163423738, "Local"},
  "MessageTemplate"]], "Message", "MSG",
 CellChangeTimes->{3.8292062395401855`*^9, 3.829206297800618*^9, 
  3.8292063330936966`*^9, 3.8292064423978195`*^9},
 CellLabel->
  "During evaluation of \
In[228]:=",ExpressionUUID->"ee0384f6-52c6-456e-874c-d80977fca393"],

Cell[BoxData[
 TemplateBox[{
  "General", "munfl", 
   "\"\\!\\(\\*RowBox[{\\\"Exp\\\", \\\"[\\\", RowBox[{\\\"-\\\", \
\\\"748.5045289596532`\\\"}], \\\"]\\\"}]\\) is too small to represent as a \
normalized machine number; precision may be lost.\"", 2, 228, 28, 
   27860557888163423738, "Local"},
  "MessageTemplate"]], "Message", "MSG",
 CellChangeTimes->{3.8292062395401855`*^9, 3.829206297800618*^9, 
  3.8292063330936966`*^9, 3.8292064424048333`*^9},
 CellLabel->
  "During evaluation of \
In[228]:=",ExpressionUUID->"62d397c9-58fa-49d4-88ae-a8f3a1db6730"],

Cell[BoxData[
 TemplateBox[{
  "General", "stop", 
   "\"Further output of \\!\\(\\*StyleBox[RowBox[{\\\"General\\\", \
\\\"::\\\", \\\"munfl\\\"}], \\\"MessageName\\\"]\\) will be suppressed \
during this calculation.\"", 2, 228, 29, 27860557888163423738, "Local"},
  "MessageTemplate"]], "Message", "MSG",
 CellChangeTimes->{3.8292062395401855`*^9, 3.829206297800618*^9, 
  3.8292063330936966`*^9, 3.8292064424128118`*^9},
 CellLabel->
  "During evaluation of \
In[228]:=",ExpressionUUID->"67740a8e-339a-4ef7-9aae-42717a4a60c6"]
}, Open  ]],

Cell[BoxData[""], "Input",
 CellChangeTimes->{{3.815853776517621*^9, 3.815853802639908*^9}, {
   3.815868942247545*^9, 3.815868942506851*^9}, 3.8281825980805635`*^9},
 CellLabel->
  "In[229]:=",ExpressionUUID->"10addb55-5b1e-4fac-8a5f-81b1c838bb0f"],

Cell[CellGroupData[{

Cell[BoxData[{
 RowBox[{
  RowBox[{"AllLikelihoodsWithCure", "=", 
   RowBox[{"Select", "[", 
    RowBox[{
     RowBox[{"Flatten", "[", 
      RowBox[{"TableOfLogLikelihoodsWithCure", "\[LeftDoubleBracket]", 
       RowBox[{"All", ",", "All", ",", "All", ",", "4"}], 
       "\[RightDoubleBracket]"}], "]"}], ",", "NumberQ"}], "]"}]}], 
  ";"}], "\[IndentingNewLine]", 
 RowBox[{
  RowBox[{
   RowBox[{"MostLikelyWithCure", "=", 
    RowBox[{"Max", "[", "AllLikelihoodsWithCure", "]"}]}], ";"}], 
  "\[IndentingNewLine]"}], "\[IndentingNewLine]", 
 RowBox[{
  RowBox[{"TableOfRelativeLikelihoodsWithCure", "=", 
   RowBox[{
    RowBox[{"Table", "[", 
     RowBox[{
      RowBox[{"{", 
       RowBox[{
        RowBox[{"TableOfLogLikelihoodsWithCure", "\[LeftDoubleBracket]", 
         RowBox[{"i", ",", "j", ",", "k", ",", "1"}], 
         "\[RightDoubleBracket]"}], ",", 
        RowBox[{"TableOfLogLikelihoodsWithCure", "\[LeftDoubleBracket]", 
         RowBox[{"i", ",", "j", ",", "k", ",", "2"}], 
         "\[RightDoubleBracket]"}], ",", 
        RowBox[{"TableOfLogLikelihoodsWithCure", "\[LeftDoubleBracket]", 
         RowBox[{"i", ",", "j", ",", "k", ",", "3"}], 
         "\[RightDoubleBracket]"}], ",", 
        RowBox[{"10", "^", 
         RowBox[{"(", 
          RowBox[{
           RowBox[{"TableOfLogLikelihoodsWithCure", "\[LeftDoubleBracket]", 
            RowBox[{"i", ",", "j", ",", "k", ",", "4"}], 
            "\[RightDoubleBracket]"}], "-", "MostLikelyWithCure"}], ")"}]}]}],
        "}"}], ",", 
      RowBox[{"{", 
       RowBox[{"i", ",", "1", ",", 
        RowBox[{
         RowBox[{"Dimensions", "[", "TableOfLogLikelihoodsWithCure", "]"}], 
         "\[LeftDoubleBracket]", "1", "\[RightDoubleBracket]"}]}], "}"}], ",", 
      RowBox[{"{", 
       RowBox[{"j", ",", "1", ",", 
        RowBox[{
         RowBox[{"Dimensions", "[", "TableOfLogLikelihoodsWithCure", "]"}], 
         "\[LeftDoubleBracket]", "2", "\[RightDoubleBracket]"}]}], "}"}], ",", 
      RowBox[{"{", 
       RowBox[{"k", ",", "1", ",", 
        RowBox[{
         RowBox[{"Dimensions", "[", "TableOfLogLikelihoodsWithCure", "]"}], 
         "\[LeftDoubleBracket]", "3", "\[RightDoubleBracket]"}]}], "}"}]}], 
     "]"}], "/.", 
    RowBox[{"{", 
     RowBox[{"Indeterminate", "\[Rule]", "0"}], "}"}]}]}], ";"}]}], "Input",
 CellChangeTimes->{{3.815853846140934*^9, 3.8158539489106483`*^9}, 
   3.8281826030908184`*^9},
 CellLabel->
  "In[230]:=",ExpressionUUID->"8de3efee-e9d3-459c-b34e-dcf9178a986b"],

Cell[BoxData[
 TemplateBox[{
  "General", "munfl", 
   "\"\\!\\(\\*FractionBox[\\\"1\\\", SuperscriptBox[\\\"10\\\", \
\\\"360.87386068984546`\\\"]]\\) is too small to represent as a normalized \
machine number; precision may be lost.\"", 2, 232, 30, 27860557888163423738, 
   "Local"},
  "MessageTemplate"]], "Message", "MSG",
 CellChangeTimes->{3.829206241325905*^9, 3.8292062995559235`*^9, 
  3.8292063349140224`*^9, 3.829206444257146*^9},
 CellLabel->
  "During evaluation of \
In[230]:=",ExpressionUUID->"dc06ddb8-4973-452d-9d83-cdb4e6a19f34"],

Cell[BoxData[
 TemplateBox[{
  "General", "munfl", 
   "\"\\!\\(\\*FractionBox[\\\"1\\\", SuperscriptBox[\\\"10\\\", \
\\\"356.5727499526698`\\\"]]\\) is too small to represent as a normalized \
machine number; precision may be lost.\"", 2, 232, 31, 27860557888163423738, 
   "Local"},
  "MessageTemplate"]], "Message", "MSG",
 CellChangeTimes->{3.829206241325905*^9, 3.8292062995559235`*^9, 
  3.8292063349140224`*^9, 3.8292064442671175`*^9},
 CellLabel->
  "During evaluation of \
In[230]:=",ExpressionUUID->"9f77437d-e64e-4759-a351-75527638d459"],

Cell[BoxData[
 TemplateBox[{
  "General", "munfl", 
   "\"\\!\\(\\*FractionBox[\\\"1\\\", SuperscriptBox[\\\"10\\\", \
\\\"354.15143664528114`\\\"]]\\) is too small to represent as a normalized \
machine number; precision may be lost.\"", 2, 232, 32, 27860557888163423738, 
   "Local"},
  "MessageTemplate"]], "Message", "MSG",
 CellChangeTimes->{3.829206241325905*^9, 3.8292062995559235`*^9, 
  3.8292063349140224`*^9, 3.829206444273101*^9},
 CellLabel->
  "During evaluation of \
In[230]:=",ExpressionUUID->"3e8f7965-b37c-4505-8bb3-7025381c76e8"],

Cell[BoxData[
 TemplateBox[{
  "General", "stop", 
   "\"Further output of \\!\\(\\*StyleBox[RowBox[{\\\"General\\\", \
\\\"::\\\", \\\"munfl\\\"}], \\\"MessageName\\\"]\\) will be suppressed \
during this calculation.\"", 2, 232, 33, 27860557888163423738, "Local"},
  "MessageTemplate"]], "Message", "MSG",
 CellChangeTimes->{3.829206241325905*^9, 3.8292062995559235`*^9, 
  3.8292063349140224`*^9, 3.82920644428208*^9},
 CellLabel->
  "During evaluation of \
In[230]:=",ExpressionUUID->"472034e0-643e-4c02-a5c5-16e948eb180a"]
}, Open  ]],

Cell[BoxData[
 RowBox[{
  RowBox[{"BestFitParameters", "=", 
   RowBox[{
    RowBox[{"Sort", "[", 
     RowBox[{
      RowBox[{"Flatten", "[", 
       RowBox[{"TableOfRelativeLikelihoodsWithCure", ",", "2"}], "]"}], ",", 
      RowBox[{
       RowBox[{
        RowBox[{"#1", "\[LeftDoubleBracket]", 
         RowBox[{"-", "1"}], "\[RightDoubleBracket]"}], ">", 
        RowBox[{"#2", "\[LeftDoubleBracket]", 
         RowBox[{"-", "1"}], "\[RightDoubleBracket]"}]}], "&"}]}], "]"}], 
    "\[LeftDoubleBracket]", "1", "\[RightDoubleBracket]"}]}], ";"}]], "Input",
 CellChangeTimes->{{3.8226115821834373`*^9, 3.822611628399605*^9}, {
   3.8226116642325754`*^9, 3.822611703375984*^9}, 3.8292064213828588`*^9},
 CellLabel->
  "In[233]:=",ExpressionUUID->"6e20b655-cde5-471d-a54e-246e7e169d08"],

Cell[CellGroupData[{

Cell[BoxData[
 RowBox[{"DataAndFitsOverlay", "=", 
  RowBox[{"Show", "[", "\[IndentingNewLine]", 
   RowBox[{
    RowBox[{"TrialSurvivalPlot", "/.", 
     RowBox[{"{", 
      RowBox[{
       RowBox[{"Blend", "[", 
        RowBox[{"{", 
         RowBox[{
          RowBox[{"ColorData", "[", 
           RowBox[{"3", ",", "6"}], "]"}], ",", "Blue"}], "}"}], "]"}], 
       "\[Rule]", "Black"}], "}"}]}], "\[IndentingNewLine]", ",", 
    "\[IndentingNewLine]", 
    RowBox[{"Plot", "[", 
     RowBox[{
      RowBox[{
       RowBox[{"1", "-", 
        RowBox[{"WeibullCDF", "[", "t", "]"}]}], "/.", 
       RowBox[{"{", 
        RowBox[{
         RowBox[{"\[Alpha]", "\[Rule]", 
          RowBox[{"BestFit2Param", "[", 
           RowBox[{"[", 
            RowBox[{"1", ",", "1"}], "]"}], "]"}]}], ",", 
         RowBox[{"\[Beta]", "\[Rule]", 
          RowBox[{"BestFit2Param", "[", 
           RowBox[{"[", 
            RowBox[{"1", ",", "2"}], "]"}], "]"}]}]}], "}"}]}], ",", 
      RowBox[{"{", 
       RowBox[{"t", ",", "0", ",", "40"}], "}"}], ",", 
      RowBox[{"PlotStyle", "\[Rule]", 
       RowBox[{"RGBColor", "[", 
        RowBox[{"0", ",", "0.5", ",", "0.9"}], "]"}]}]}], "]"}], 
    "\[IndentingNewLine]", ",", "\[IndentingNewLine]", 
    RowBox[{"Plot", "[", 
     RowBox[{
      RowBox[{
       RowBox[{"BestFitParameters", "[", 
        RowBox[{"[", "3", "]"}], "]"}], "+", 
       RowBox[{
        RowBox[{"(", 
         RowBox[{"1", "-", 
          RowBox[{"BestFitParameters", "[", 
           RowBox[{"[", "3", "]"}], "]"}]}], ")"}], "*", 
        RowBox[{"(", 
         RowBox[{
          RowBox[{"1", "-", 
           RowBox[{"WeibullCDF", "[", "t", "]"}]}], "/.", 
          RowBox[{"{", 
           RowBox[{
            RowBox[{"\[Alpha]", "\[Rule]", 
             RowBox[{"BestFitParameters", "[", 
              RowBox[{"[", "1", "]"}], "]"}]}], ",", 
            RowBox[{"\[Beta]", "\[Rule]", 
             RowBox[{"BestFitParameters", "[", 
              RowBox[{"[", "2", "]"}], "]"}]}]}], "}"}]}], ")"}]}]}], ",", 
      RowBox[{"{", 
       RowBox[{"t", ",", "0", ",", "40"}], "}"}], ",", 
      RowBox[{"PlotStyle", "\[Rule]", "Red"}]}], "]"}]}], 
   "\[IndentingNewLine]", "]"}]}]], "Input",
 CellChangeTimes->{{3.8281803476859093`*^9, 3.8281803825575867`*^9}, {
  3.828182611448394*^9, 3.828182627138139*^9}},
 CellLabel->
  "In[234]:=",ExpressionUUID->"59629be5-663f-4b23-a621-aa9ff42b808a"],

Cell[BoxData[
 GraphicsBox[{{{{}, {}, 
     TagBox[
      {GrayLevel[0], AbsoluteThickness[2], Opacity[1], LineBox[CompressedData["
1:eJxN1ndYT+8fx/GWSlabphTttKWhz6dviUSTSkZo0JSG5BtpKJoU7UFJiITG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        "]]},
      Annotation[#, "Charting`Private`Tag$78356#1"]& ]}, {}}, {{{}, {}, 
     TagBox[
      {RGBColor[0, 0.5, 0.9], AbsoluteThickness[1.6], Opacity[1.], 
       LineBox[CompressedData["
1:eJwd1Hk81UsfB3BLlFJZyhNFR1lCKZfK/p38UEkqJZLlWo9SlCclVLcoKbIk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        "]]},
      Annotation[#, "Charting`Private`Tag$99696#1"]& ]}, {}}, {{{}, {}, 
     TagBox[
      {RGBColor[1, 0, 0], AbsoluteThickness[1.6], Opacity[1.], 
       LineBox[CompressedData["
1:eJwd13k81M8bAHBXIndC5ModKiTJNc/uptwilHJEhVKK6EBfFTrkSioplCv3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        "]]},
      Annotation[#, "Charting`Private`Tag$99738#1"]& ]}, {}}},
  AspectRatio->NCache[GoldenRatio^(-1), 0.6180339887498948],
  Axes->{True, True},
  AxesLabel->{None, None},
  AxesOrigin->{0, 0},
  BaseStyle->{FontFamily -> "Arial", FontSize -> 9},
  DisplayFunction->Identity,
  Frame->{{True, False}, {True, False}},
  FrameLabel->{{
     FormBox["\"Probability of OS\"", TraditionalForm], None}, {
     FormBox["\"Time (months)\"", TraditionalForm], None}},
  FrameStyle->Directive[
    GrayLevel[0], 
    Thickness[Medium]],
  FrameTicks->{{Automatic, Automatic}, {Automatic, Automatic}},
  GridLines->{None, None},
  GridLinesStyle->Directive[
    GrayLevel[0.5, 0.4]],
  ImagePadding->All,
  ImageSize->{{300}, {300}},
  Method->{
   "DefaultBoundaryStyle" -> Automatic, 
    "DefaultGraphicsInteraction" -> {
     "Version" -> 1.2, "TrackMousePosition" -> {True, False}, 
      "Effects" -> {
       "Highlight" -> {"ratio" -> 2}, "HighlightPoint" -> {"ratio" -> 2}, 
        "Droplines" -> {
         "freeformCursorMode" -> True, 
          "placement" -> {"x" -> "All", "y" -> "None"}}}}, "DefaultMeshStyle" -> 
    AbsolutePointSize[6], "ScalingFunctions" -> None, 
    "CoordinatesToolOptions" -> {"DisplayFunction" -> ({
        (Identity[#]& )[
         Part[#, 1]], 
        (Identity[#]& )[
         Part[#, 2]]}& ), "CopiedValueFunction" -> ({
        (Identity[#]& )[
         Part[#, 1]], 
        (Identity[#]& )[
         Part[#, 2]]}& )}},
  PlotRange->{{0, 40}, {0, 1}},
  PlotRangeClipping->True,
  PlotRangePadding->{{None, None}, {None, None}},
  Ticks->{Automatic, Automatic}]], "Output",
 CellChangeTimes->{3.829206241692754*^9, 3.8292062999731627`*^9, 
  3.8292063353141727`*^9, 3.829206444624097*^9},
 CellLabel->
  "Out[234]=",ExpressionUUID->"acbd0644-ab2a-4792-9636-0b09c5300adc"]
}, Open  ]],

Cell[BoxData[
 RowBox[{
  RowBox[{"Export", "[", 
   RowBox[{
    RowBox[{
     RowBox[{"NotebookDirectory", "[", "]"}], "<>", "\"\<ACT2_2D.pdf\>\""}], 
    ",", "DataAndFitsOverlay", ",", "\"\<PDF\>\""}], "]"}], ";"}]], "Input",
 CellChangeTimes->{{3.8281826803483257`*^9, 3.8281826825768857`*^9}, 
   3.829206163249062*^9},
 CellLabel->
  "In[235]:=",ExpressionUUID->"19848a4b-1deb-4210-bfde-ba98571620ca"]
}, Open  ]]
},
WindowSize->{1920, 1117},
WindowMargins->{{-8, Automatic}, {Automatic, -8}},
Magnification:>2. Inherited,
FrontEndVersion->"12.1 for Microsoft Windows (64-bit) (June 19, 2020)",
StyleDefinitions->"Default.nb",
ExpressionUUID->"e2947400-4446-4881-bdbf-9f0a1c009142"
]
(* End of Notebook Content *)

(* Internal cache information *)
(*CellTagsOutline
CellTagsIndex->{}
*)
(*CellTagsIndex
CellTagsIndex->{}
*)
(*NotebookFileOutline
Notebook[{
Cell[558, 20, 428, 8, 122, "Input",ExpressionUUID->"96ee7180-aaa1-452d-98e2-4c82d94fa015"],
Cell[989, 30, 776, 19, 82, "Input",ExpressionUUID->"07266e7f-daad-4adb-8ebb-1dac13070932"],
Cell[1768, 51, 423, 10, 82, "Input",ExpressionUUID->"e4be7737-b5d3-4b85-8ed9-668cd1a97aae"],
Cell[2194, 63, 776, 19, 82, "Input",ExpressionUUID->"ff880ab4-15e3-4b92-a492-e93985379682"],
Cell[2973, 84, 371, 10, 82, "Input",ExpressionUUID->"6375621b-9ddb-4af1-a6f9-282d43e86037"],
Cell[CellGroupData[{
Cell[3369, 98, 167, 3, 132, "Section",ExpressionUUID->"34c5fe91-1ba1-4a29-a2a9-9c66577b46f4"],
Cell[3539, 103, 686, 16, 122, "Input",ExpressionUUID->"4f43f04a-776d-4014-a555-5d8b4d026a9b"],
Cell[4228, 121, 505, 13, 82, "Input",ExpressionUUID->"a9a732f9-cc49-4b2c-b156-65f8ceda0b09"],
Cell[4736, 136, 493, 12, 82, "Input",ExpressionUUID->"6d7cef32-d988-4a59-92ff-986b0fcd68d8"],
Cell[5232, 150, 1479, 36, 239, "Input",ExpressionUUID->"b4306eb4-ff70-4914-8b75-51b6f9df84a3"],
Cell[6714, 188, 1081, 27, 200, "Input",ExpressionUUID->"b307c994-989a-4634-af63-c8450e53f251"],
Cell[7798, 217, 878, 19, 122, "Input",ExpressionUUID->"c6255969-315f-4fcb-96f2-25751b68b465"],
Cell[8679, 238, 321, 7, 82, "Input",ExpressionUUID->"dcc5137f-06f2-4e71-9459-41b0feac5ed0"],
Cell[CellGroupData[{
Cell[9025, 249, 2091, 52, 239, "Input",ExpressionUUID->"e533b2ea-b327-45c7-a0bf-3ebb24da623f"],
Cell[11119, 303, 9221, 171, 454, "Output",ExpressionUUID->"af20f09b-664c-4ad2-b6d4-e64e3408532c"]
}, Open  ]],
Cell[20355, 477, 7835, 208, 1097, "Input",ExpressionUUID->"3786bff1-037f-4ca4-862f-69ea4d79932c"]
}, Open  ]],
Cell[CellGroupData[{
Cell[28227, 690, 165, 3, 132, "Section",ExpressionUUID->"83d2c9ab-3c25-4cb7-a10f-6a062287b73b"],
Cell[28395, 695, 814, 21, 82, "Input",ExpressionUUID->"d92b993c-a05d-48aa-8bff-009bb9057f07"],
Cell[29212, 718, 375, 10, 82, "Input",ExpressionUUID->"8c31f1c0-d51e-4cd4-a2c9-b9ee90b6ae24"],
Cell[29590, 730, 632, 17, 82, "Input",ExpressionUUID->"31b6b4b0-5f80-4059-af0d-84dbaef4c88a"],
Cell[30225, 749, 964, 23, 82, "Input",ExpressionUUID->"dc028c73-0fe7-45b4-9f6b-09f8ab5bf8bf"],
Cell[31192, 774, 375, 10, 82, "Input",ExpressionUUID->"80ea7107-2e5a-471f-92ac-619ff4d9ed64"],
Cell[31570, 786, 3700, 93, 473, "Input",ExpressionUUID->"a6e7426a-3290-42f4-879d-07d99ede7630"],
Cell[CellGroupData[{
Cell[35295, 883, 1335, 27, 122, "Input",ExpressionUUID->"ba58a63f-60de-44d5-8927-722b3ace12bc"],
Cell[36633, 912, 563, 12, 46, "Message",ExpressionUUID->"4fe6e50d-f592-4c33-b754-e6d205d3dd75"],
Cell[37199, 926, 563, 12, 46, "Message",ExpressionUUID->"ee0384f6-52c6-456e-874c-d80977fca393"],
Cell[37765, 940, 563, 12, 46, "Message",ExpressionUUID->"62d397c9-58fa-49d4-88ae-a8f3a1db6730"],
Cell[38331, 954, 530, 11, 46, "Message",ExpressionUUID->"67740a8e-339a-4ef7-9aae-42717a4a60c6"]
}, Open  ]],
Cell[38876, 968, 249, 4, 82, "Input",ExpressionUUID->"10addb55-5b1e-4fac-8a5f-81b1c838bb0f"],
Cell[CellGroupData[{
Cell[39150, 976, 2498, 59, 356, "Input",ExpressionUUID->"8de3efee-e9d3-459c-b34e-dcf9178a986b"],
Cell[41651, 1037, 548, 12, 78, "Message",ExpressionUUID->"dc06ddb8-4973-452d-9d83-cdb4e6a19f34"],
Cell[42202, 1051, 549, 12, 78, "Message",ExpressionUUID->"9f77437d-e64e-4759-a351-75527638d459"],
Cell[42754, 1065, 548, 12, 78, "Message",ExpressionUUID->"3e8f7965-b37c-4505-8bb3-7025381c76e8"],
Cell[43305, 1079, 527, 11, 46, "Message",ExpressionUUID->"472034e0-643e-4c02-a5c5-16e948eb180a"]
}, Open  ]],
Cell[43847, 1093, 789, 18, 82, "Input",ExpressionUUID->"6e20b655-cde5-471d-a54e-246e7e169d08"],
Cell[CellGroupData[{
Cell[44661, 1115, 2424, 64, 395, "Input",ExpressionUUID->"59629be5-663f-4b23-a621-aa9ff42b808a"],
Cell[47088, 1181, 22273, 390, 454, "Output",ExpressionUUID->"acbd0644-ab2a-4792-9636-0b09c5300adc"]
}, Open  ]],
Cell[69376, 1574, 408, 10, 82, "Input",ExpressionUUID->"19848a4b-1deb-4210-bfde-ba98571620ca"]
}, Open  ]]
}
]
*)
```
