## Supplementary data files for "Cancer patient survival can be accurately parameterized, revealing time-dependent therapeutic effects and doubling the precision of small trials": Weibull 3 parameter fit.nb

```
(* Content-type: application/vnd.wolfram.mathematica *)

(*** Wolfram Notebook File ***)
(* http://www.wolfram.com/nb *)

(* CreatedBy='Mathematica 12.0' *)

(*CacheID: 234*)
(* Internal cache information:
NotebookFileLineBreakTest
NotebookFileLineBreakTest
NotebookDataPosition[       158,          7]
NotebookDataLength[     71566,       1609]
NotebookOptionsPosition[     66591,       1536]
NotebookOutlinePosition[     67023,       1553]
CellTagsIndexPosition[     66980,       1550]
WindowFrame->Normal*)

(* Beginning of Notebook Content *)
Notebook[{
Cell[BoxData[{
 RowBox[{"Clear", "[", "\"\<Global`*\>\"", "]"}], "\[IndentingNewLine]", 
 RowBox[{
  RowBox[{"SetDirectory", "[", 
   RowBox[{"NotebookDirectory", "[", "]"}], "]"}], ";"}]}], "Input",
 CellChangeTimes->{{3.8226095637074757`*^9, 3.8226095712509747`*^9}, {
   3.8281783756021414`*^9, 3.8281783757782183`*^9}, 3.8281808523104978`*^9},
 CellLabel->
  "In[236]:=",ExpressionUUID->"b5a5496b-7e42-4e9f-b77c-96fef296de38"],

Cell[BoxData[
 RowBox[{
  RowBox[{"pdf1", "=", 
   RowBox[{"FullSimplify", "[", 
    RowBox[{
     RowBox[{"PDF", "[", 
      RowBox[{
       RowBox[{"WeibullDistribution", "[", 
        RowBox[{"\[Alpha]", ",", "\[Beta]"}], "]"}], ",", "x"}], "]"}], ",", 
     RowBox[{"Assumptions", "\[Rule]", 
      RowBox[{"{", 
       RowBox[{
        RowBox[{"\[Alpha]", ">", "0"}], ",", 
        RowBox[{"\[Beta]", ">", "0"}], ",", 
        RowBox[{"x", ">", "0"}]}], "}"}]}]}], "]"}]}], ";"}]], "Input",
 CellChangeTimes->{{3.8158490553407946`*^9, 3.815849057484061*^9}, {
   3.8158491593564672`*^9, 3.815849159516041*^9}, {3.8158502343867784`*^9, 
   3.8158502469298487`*^9}, 3.8281784843964744`*^9},
 CellLabel->
  "In[238]:=",ExpressionUUID->"27f7298d-6b11-4bd1-b7e3-4e6d239d6e90"],

Cell[BoxData[
 RowBox[{
  RowBox[{
   RowBox[{"WeibullPDF", "[", "t_", "]"}], ":=", 
   RowBox[{"pdf1", "/.", 
    RowBox[{"{", 
     RowBox[{"x", "\[Rule]", "t"}], "}"}]}]}], ";"}]], "Input",
 CellChangeTimes->{{3.8158490590119996`*^9, 3.8158491102861075`*^9}, {
   3.8158491425581813`*^9, 3.8158491885812845`*^9}, 3.8281784818183208`*^9},
 CellLabel->
  "In[239]:=",ExpressionUUID->"941b443b-44e9-483e-acb6-7bdd9a55e4e0"],

Cell[BoxData[
 RowBox[{
  RowBox[{"cdf1", "=", 
   RowBox[{"FullSimplify", "[", 
    RowBox[{
     RowBox[{"CDF", "[", 
      RowBox[{
       RowBox[{"WeibullDistribution", "[", 
        RowBox[{"\[Alpha]", ",", "\[Beta]"}], "]"}], ",", "x"}], "]"}], ",", 
     RowBox[{"Assumptions", "\[Rule]", 
      RowBox[{"{", 
       RowBox[{
        RowBox[{"\[Alpha]", ">", "0"}], ",", 
        RowBox[{"\[Beta]", ">", "0"}], ",", 
        RowBox[{"x", ">", "0"}]}], "}"}]}]}], "]"}]}], ";"}]], "Input",
 CellChangeTimes->{{3.815848852927369*^9, 3.8158488591955166`*^9}, {
   3.8158492069648743`*^9, 3.8158492089306154`*^9}, {3.8158502611164026`*^9, 
   3.815850272105652*^9}, 3.8281784785233665`*^9},
 CellLabel->
  "In[240]:=",ExpressionUUID->"f4f64d75-555e-44ca-aff0-829d73644602"],

Cell[BoxData[
 RowBox[{
  RowBox[{
   RowBox[{"WeibullCDF", "[", "t_", "]"}], ":=", 
   RowBox[{"cdf1", "/.", 
    RowBox[{"{", 
     RowBox[{"x", "\[Rule]", "t"}], "}"}]}]}], ";"}]], "Input",
 CellChangeTimes->{{3.8158492152447233`*^9, 3.8158492245231133`*^9}, 
   3.828178487377342*^9},
 CellLabel->
  "In[241]:=",ExpressionUUID->"25478ea1-be03-4ad3-a835-f02a4656e0de"],

Cell[CellGroupData[{

Cell["importing trial data", "Section",
 CellChangeTimes->{{3.8159578074364967`*^9, 
  3.815957814472673*^9}},ExpressionUUID->"34c5fe91-1ba1-4a29-a2a9-\
9c66577b46f4"],

Cell[BoxData[
 RowBox[{
  RowBox[{"(*", " ", 
   RowBox[{"response", " ", "duration", " ", "in", " ", "months"}], " ", 
   "*)"}], "\[IndentingNewLine]", 
  RowBox[{
   RowBox[{"trialdata", "=", 
    RowBox[{"Import", "[", 
     RowBox[{
      RowBox[{
       RowBox[{"NotebookDirectory", "[", "]"}], "<>", 
       "\"\<Chronicle_2B.csv\>\""}], ",", "\"\<CSV\>\""}], "]"}]}], 
   ";"}]}]], "Input",
 CellChangeTimes->{{3.815848686078147*^9, 3.8158487106304636`*^9}, {
  3.8158513412968836`*^9, 3.815851346040515*^9}, {3.822609208279316*^9, 
  3.8226092275590153`*^9}, {3.8226125552952642`*^9, 3.82261256826206*^9}, {
  3.828180610086331*^9, 3.828180610359537*^9}},
 CellLabel->
  "In[242]:=",ExpressionUUID->"4f43f04a-776d-4014-a555-5d8b4d026a9b"],

Cell[BoxData[
 RowBox[{
  RowBox[{
   RowBox[{"IPD", "[", "\"\<follow_up_only\>\"", "]"}], "=", 
   RowBox[{"Select", "[", 
    RowBox[{"trialdata", ",", 
     RowBox[{
      RowBox[{
       RowBox[{"#", "\[LeftDoubleBracket]", "3", "\[RightDoubleBracket]"}], 
       "\[Equal]", "\"\<follow_up_only\>\""}], "&"}]}], "]"}]}], 
  ";"}]], "Input",
 CellChangeTimes->{{3.8226092394373684`*^9, 3.8226092831706886`*^9}, {
   3.8226125730883837`*^9, 3.8226126016051707`*^9}, 3.828180612790535*^9},
 CellLabel->
  "In[243]:=",ExpressionUUID->"a9a732f9-cc49-4b2c-b156-65f8ceda0b09"],

Cell[BoxData[
 RowBox[{
  RowBox[{"AllEvents", "=", 
   RowBox[{
    RowBox[{"IPD", "[", "\"\<follow_up_only\>\"", "]"}], 
    "\[LeftDoubleBracket]", 
    RowBox[{"All", ",", 
     RowBox[{"{", 
      RowBox[{"1", ",", "2"}], "}"}]}], "\[RightDoubleBracket]"}]}], 
  ";"}]], "Input",
 CellChangeTimes->{{3.815849337564827*^9, 3.815849346839018*^9}, {
   3.822609297987195*^9, 3.8226093082294407`*^9}, {3.822612606151357*^9, 
   3.8226126084217653`*^9}, 3.828180616069904*^9},
 CellLabel->
  "In[244]:=",ExpressionUUID->"6d7cef32-d988-4a59-92ff-986b0fcd68d8"],

Cell[BoxData[{
 RowBox[{
  RowBox[{"CensoringLabel", "=", "0"}], ";"}], "\[IndentingNewLine]", 
 RowBox[{
  RowBox[{
   RowBox[{"ProgressionLabel", "=", "1"}], ";"}], 
  "\[IndentingNewLine]"}], "\[IndentingNewLine]", 
 RowBox[{
  RowBox[{"CensoringEventTimes", "=", 
   RowBox[{
    RowBox[{"Select", "[", 
     RowBox[{"AllEvents", ",", 
      RowBox[{
       RowBox[{
        RowBox[{"#", "\[LeftDoubleBracket]", "2", "\[RightDoubleBracket]"}], 
        "\[Equal]", "CensoringLabel"}], "&"}]}], "]"}], 
    "\[LeftDoubleBracket]", 
    RowBox[{"All", ",", "1"}], "\[RightDoubleBracket]"}]}], 
  ";"}], "\[IndentingNewLine]", 
 RowBox[{
  RowBox[{"ProgressionEventTimes", "=", 
   RowBox[{
    RowBox[{"Select", "[", 
     RowBox[{"AllEvents", ",", 
      RowBox[{
       RowBox[{
        RowBox[{"#", "\[LeftDoubleBracket]", "2", "\[RightDoubleBracket]"}], 
        "\[Equal]", "ProgressionLabel"}], "&"}]}], "]"}], 
    "\[LeftDoubleBracket]", 
    RowBox[{"All", ",", "1"}], "\[RightDoubleBracket]"}]}], ";"}]}], "Input",
 CellChangeTimes->{{3.8158493506947017`*^9, 3.8158493678818665`*^9}, {
  3.815849482319006*^9, 3.8158494948361154`*^9}, {3.822609326075714*^9, 
  3.822609399638831*^9}, {3.8226095017894316`*^9, 3.822609516682206*^9}, {
  3.822610069435355*^9, 3.8226100709221263`*^9}, {3.822610555018284*^9, 
  3.8226105566892447`*^9}, {3.828180622398609*^9, 3.8281806268451357`*^9}},
 CellLabel->
  "In[245]:=",ExpressionUUID->"b4306eb4-ff70-4914-8b75-51b6f9df84a3"],

Cell[BoxData[
 RowBox[{
  RowBox[{"AllEvents", "=", 
   RowBox[{"Join", "[", "\[IndentingNewLine]", 
    RowBox[{
     RowBox[{
      RowBox[{"{", 
       RowBox[{"ProgressionEventTimes", ",", 
        RowBox[{"Table", "[", 
         RowBox[{"1", ",", 
          RowBox[{"{", 
           RowBox[{"Length", "[", "ProgressionEventTimes", "]"}], "}"}]}], 
         "]"}]}], "}"}], "\[Transpose]"}], ",", "\[IndentingNewLine]", 
     RowBox[{
      RowBox[{"{", 
       RowBox[{"CensoringEventTimes", ",", 
        RowBox[{"Table", "[", 
         RowBox[{"0", ",", 
          RowBox[{"{", 
           RowBox[{"Length", "[", "CensoringEventTimes", "]"}], "}"}]}], 
         "]"}]}], "}"}], "\[Transpose]"}]}], "\[IndentingNewLine]", "]"}]}], 
  ";"}]], "Input",
 CellChangeTimes->{{3.822610314138942*^9, 3.8226103622977448`*^9}, {
   3.8226104045472727`*^9, 3.822610405625419*^9}, {3.822610437124979*^9, 
   3.822610458163248*^9}, {3.822610575427497*^9, 3.822610576361885*^9}, 
   3.8281806299973993`*^9},
 CellLabel->
  "In[249]:=",ExpressionUUID->"b307c994-989a-4634-af63-c8450e53f251"],

Cell[BoxData[
 RowBox[{
  RowBox[{"TrialEventData", "=", 
   RowBox[{"EventData", "[", 
    RowBox[{
     RowBox[{"AllEvents", "\[LeftDoubleBracket]", 
      RowBox[{"All", ",", "1"}], "\[RightDoubleBracket]"}], ",", 
     RowBox[{"(*", " ", 
      RowBox[{"NOTE", " ", "SHIFT", " ", "IN", " ", 
       RowBox[{"CENSOR", "/", "PROGRESSION"}], " ", "LABELS", " ", "FROM", 
       " ", "0", " ", "TO", " ", "1"}], " ", "*)"}], 
     RowBox[{"1", "-", 
      RowBox[{"AllEvents", "\[LeftDoubleBracket]", 
       RowBox[{"All", ",", "2"}], "\[RightDoubleBracket]"}]}]}], "]"}]}], 
  ";"}]], "Input",
 CellChangeTimes->{{3.8158691484477544`*^9, 3.8158691849512534`*^9}, {
   3.8226094208459272`*^9, 3.8226094209227257`*^9}, {3.8226095258867145`*^9, 
   3.822609547666805*^9}, 3.82818063223734*^9},
 CellLabel->
  "In[250]:=",ExpressionUUID->"c6255969-315f-4fcb-96f2-25751b68b465"],

Cell[BoxData[
 RowBox[{
  RowBox[{"TrialSurvivalFunction", "=", 
   RowBox[{"SurvivalModelFit", "[", "TrialEventData", "]"}]}], ";"}]], "Input",
 CellChangeTimes->{{3.8158691881200523`*^9, 3.815869210929084*^9}, 
   3.828180634558584*^9},
 CellLabel->
  "In[251]:=",ExpressionUUID->"dcc5137f-06f2-4e71-9459-41b0feac5ed0"],

Cell[CellGroupData[{

Cell[BoxData[
 RowBox[{"TrialSurvivalPlot", "=", 
  RowBox[{"Plot", "[", 
   RowBox[{
    RowBox[{"TrialSurvivalFunction", "[", "t", "]"}], ",", 
    RowBox[{"{", 
     RowBox[{"t", ",", "0", ",", "90"}], "}"}], ",", 
    RowBox[{"Exclusions", "\[Rule]", "None"}], ",", 
    RowBox[{"PlotPoints", "\[Rule]", "500"}], ",", 
    RowBox[{"PlotRange", "\[Rule]", 
     RowBox[{"{", 
      RowBox[{"0", ",", "1"}], "}"}]}], ",", 
    RowBox[{"PlotRangePadding", "\[Rule]", "None"}], ",", 
    RowBox[{"Frame", "\[Rule]", 
     RowBox[{"{", 
      RowBox[{
       RowBox[{"{", 
        RowBox[{"True", ",", "False"}], "}"}], ",", 
       RowBox[{"{", 
        RowBox[{"True", ",", "False"}], "}"}]}], "}"}]}], ",", 
    RowBox[{"FrameStyle", "\[Rule]", 
     RowBox[{"Directive", "[", 
      RowBox[{"Black", ",", 
       RowBox[{"Thickness", "[", "Medium", "]"}]}], "]"}]}], ",", 
    RowBox[{"BaseStyle", "\[Rule]", 
     RowBox[{"{", 
      RowBox[{
       RowBox[{"FontFamily", "\[Rule]", "\"\<Arial\>\""}], ",", 
       RowBox[{"FontSize", "\[Rule]", "9"}]}], "}"}]}], ",", 
    RowBox[{"FrameLabel", "\[Rule]", 
     RowBox[{"{", 
      RowBox[{"\"\<Time (months)\>\"", ",", "\"\<Probability of OS\>\""}], 
      "}"}]}], ",", 
    RowBox[{"PlotStyle", "\[Rule]", 
     RowBox[{"Directive", "[", 
      RowBox[{
       RowBox[{"Blend", "[", 
        RowBox[{"{", 
         RowBox[{
          RowBox[{"ColorData", "[", 
           RowBox[{"3", ",", "6"}], "]"}], ",", "Blue"}], "}"}], "]"}], ",", 
       RowBox[{"Opacity", "[", "1", "]"}], ",", 
       RowBox[{"AbsoluteThickness", "[", "2", "]"}]}], "]"}]}], ",", 
    RowBox[{"ImageSize", "\[Rule]", 
     RowBox[{"{", 
      RowBox[{
       RowBox[{"{", "300", "}"}], ",", 
       RowBox[{"{", "300", "}"}]}], "}"}]}]}], "]"}]}]], "Input",
 CellChangeTimes->{{3.8158692556714716`*^9, 3.8158693266559553`*^9}, {
  3.816354448363634*^9, 3.816354460112113*^9}, {3.822609445747233*^9, 
  3.8226094486365013`*^9}, {3.822612651453144*^9, 3.8226126515269465`*^9}, {
  3.828182967282265*^9, 3.8281829673829956`*^9}},
 CellLabel->
  "In[252]:=",ExpressionUUID->"e533b2ea-b327-45c7-a0bf-3ebb24da623f"],

Cell[BoxData[
 GraphicsBox[{{{}, {}, 
    TagBox[
     {RGBColor[0.00392156862745098, 0.2549019607843137, 0.9647058823529412], 
      AbsoluteThickness[2], Opacity[1], LineBox[CompressedData["
1:eJxN1Hc411//B/APZWVk5JNVNikismVThLKlksxEaUhCpK+Mb3YhpUgiM5Wd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       "]]},
     Annotation[#, "Charting`Private`Tag$100102#1"]& ]}, {}},
  AspectRatio->NCache[GoldenRatio^(-1), 0.6180339887498948],
  Axes->{True, True},
  AxesLabel->{None, None},
  AxesOrigin->{0, 0},
  BaseStyle->{FontFamily -> "Arial", FontSize -> 9},
  DisplayFunction->Identity,
  Frame->{{True, False}, {True, False}},
  FrameLabel->{{
     FormBox["\"Probability of OS\"", TraditionalForm], None}, {
     FormBox["\"Time (months)\"", TraditionalForm], None}},
  FrameStyle->Directive[
    GrayLevel[0], 
    Thickness[Medium]],
  FrameTicks->{{Automatic, Automatic}, {Automatic, Automatic}},
  GridLines->{None, None},
  GridLinesStyle->Directive[
    GrayLevel[0.5, 0.4]],
  ImagePadding->All,
  ImageSize->{{300}, {300}},
  Method->{
   "DefaultBoundaryStyle" -> Automatic, 
    "DefaultGraphicsInteraction" -> {
     "Version" -> 1.2, "TrackMousePosition" -> {True, False}, 
      "Effects" -> {
       "Highlight" -> {"ratio" -> 2}, "HighlightPoint" -> {"ratio" -> 2}, 
        "Droplines" -> {
         "freeformCursorMode" -> True, 
          "placement" -> {"x" -> "All", "y" -> "None"}}}}, "DefaultMeshStyle" -> 
    AbsolutePointSize[6], "ScalingFunctions" -> None, 
    "CoordinatesToolOptions" -> {"DisplayFunction" -> ({
        (Identity[#]& )[
         Part[#, 1]], 
        (Identity[#]& )[
         Part[#, 2]]}& ), "CopiedValueFunction" -> ({
        (Identity[#]& )[
         Part[#, 1]], 
        (Identity[#]& )[
         Part[#, 2]]}& )}},
  PlotRange->{{0, 90}, {0, 1}},
  PlotRangeClipping->True,
  PlotRangePadding->{{None, None}, {None, None}},
  Ticks->{Automatic, Automatic}]], "Output",
 CellChangeTimes->{{3.8158692704792175`*^9, 3.815869327279353*^9}, 
   3.8159578179863043`*^9, 3.816354176208801*^9, 3.816354460940182*^9, 
   3.8226094498552437`*^9, {3.8226095516219745`*^9, 3.822609577179199*^9}, 
   3.8226100782961407`*^9, 3.822610465979628*^9, {3.8226105708842907`*^9, 
   3.8226105892732754`*^9}, {3.8226126324889708`*^9, 3.8226126524366455`*^9}, 
   3.822674722628612*^9, 3.828180641316907*^9, 3.8281808249332633`*^9, 
   3.828182980831777*^9, 3.8292063926111455`*^9, 3.829206470280715*^9},
 CellLabel->
  "Out[252]=",ExpressionUUID->"b547d389-3be2-478e-a227-db3995ee6736"]
}, Open  ]],

Cell[BoxData[
 RowBox[{
  RowBox[{"pdf1", "=", 
   RowBox[{"FullSimplify", "[", 
    RowBox[{
     RowBox[{"PDF", "[", 
      RowBox[{
       RowBox[{"WeibullDistribution", "[", 
        RowBox[{"\[Alpha]", ",", "\[Beta]"}], "]"}], ",", "x"}], "]"}], ",", 
     RowBox[{"Assumptions", "\[Rule]", 
      RowBox[{"{", 
       RowBox[{
        RowBox[{"\[Alpha]", ">", "0"}], ",", 
        RowBox[{"\[Beta]", ">", "0"}], ",", 
        RowBox[{"x", ">", "0"}]}], "}"}]}]}], "]"}]}], ";"}]], "Input",
 CellChangeTimes->{{3.8158490553407946`*^9, 3.815849057484061*^9}, {
   3.8158491593564672`*^9, 3.815849159516041*^9}, {3.8158502343867784`*^9, 
   3.8158502469298487`*^9}, 3.828182249045159*^9},
 CellLabel->
  "In[253]:=",ExpressionUUID->"b768afc4-3339-4179-b28a-9bf026358854"],

Cell[BoxData[
 RowBox[{
  RowBox[{
   RowBox[{"WeibullPDF", "[", "t_", "]"}], ":=", 
   RowBox[{"pdf1", "/.", 
    RowBox[{"{", 
     RowBox[{"x", "\[Rule]", "t"}], "}"}]}]}], ";"}]], "Input",
 CellChangeTimes->{{3.8158490590119996`*^9, 3.8158491102861075`*^9}, {
   3.8158491425581813`*^9, 3.8158491885812845`*^9}, 3.8281822521639276`*^9},
 CellLabel->
  "In[254]:=",ExpressionUUID->"d73a67d4-196d-474d-9919-16e99070ed78"],

Cell[BoxData[
 RowBox[{
  RowBox[{"cdf1", "=", 
   RowBox[{"FullSimplify", "[", 
    RowBox[{
     RowBox[{"CDF", "[", 
      RowBox[{
       RowBox[{"WeibullDistribution", "[", 
        RowBox[{"\[Alpha]", ",", "\[Beta]"}], "]"}], ",", "x"}], "]"}], ",", 
     RowBox[{"Assumptions", "\[Rule]", 
      RowBox[{"{", 
       RowBox[{
        RowBox[{"\[Alpha]", ">", "0"}], ",", 
        RowBox[{"\[Beta]", ">", "0"}], ",", 
        RowBox[{"x", ">", "0"}]}], "}"}]}]}], "]"}]}], ";"}]], "Input",
 CellChangeTimes->{{3.815848852927369*^9, 3.8158488591955166`*^9}, {
   3.8158492069648743`*^9, 3.8158492089306154`*^9}, {3.8158502611164026`*^9, 
   3.815850272105652*^9}, 3.828182256956439*^9},
 CellLabel->
  "In[255]:=",ExpressionUUID->"d081ca7a-ba51-464a-bf41-86cf8c3e62b5"],

Cell[BoxData[
 RowBox[{
  RowBox[{
   RowBox[{"WeibullCDF", "[", "t_", "]"}], ":=", 
   RowBox[{"cdf1", "/.", 
    RowBox[{"{", 
     RowBox[{"x", "\[Rule]", "t"}], "}"}]}]}], ";"}]], "Input",
 CellChangeTimes->{{3.8158492152447233`*^9, 3.8158492245231133`*^9}, 
   3.828182259516513*^9},
 CellLabel->
  "In[256]:=",ExpressionUUID->"1236c703-9b34-4dc3-a905-42ca6052737e"],

Cell[BoxData[{
 RowBox[{
  RowBox[{
   RowBox[{"LogLikelihoodOfCensoringEvents", "[", 
    RowBox[{"CensoringTimes_", ",", "alpha_", ",", "beta_"}], "]"}], ":=", 
   RowBox[{"Sum", "[", 
    RowBox[{
     RowBox[{"Log", "[", 
      RowBox[{"10", ",", 
       RowBox[{
        RowBox[{"1", "-", 
         RowBox[{"WeibullCDF", "[", 
          RowBox[{
          "CensoringTimes", "\[LeftDoubleBracket]", "i", 
           "\[RightDoubleBracket]"}], "]"}]}], "/.", 
        RowBox[{"{", 
         RowBox[{
          RowBox[{"\[Alpha]", "\[Rule]", "alpha"}], ",", 
          RowBox[{"\[Beta]", "\[Rule]", "beta"}]}], "}"}]}]}], "]"}], ",", 
     RowBox[{"{", 
      RowBox[{"i", ",", "1", ",", 
       RowBox[{"Length", "[", "CensoringTimes", "]"}]}], "}"}]}], "]"}]}], 
  "\[IndentingNewLine]"}], "\[IndentingNewLine]", 
 RowBox[{
  RowBox[{"LogLikelihoodOfProgressionEvents", "[", 
   RowBox[{"ProgressionTimes_", ",", "alpha_", ",", "beta_"}], "]"}], ":=", 
  RowBox[{"Sum", "[", 
   RowBox[{
    RowBox[{"Log", "[", 
     RowBox[{"10", ",", 
      RowBox[{
       RowBox[{"WeibullPDF", "[", 
        RowBox[{
        "ProgressionTimes", "\[LeftDoubleBracket]", "i", 
         "\[RightDoubleBracket]"}], "]"}], "/.", 
       RowBox[{"{", 
        RowBox[{
         RowBox[{"\[Alpha]", "\[Rule]", "alpha"}], ",", 
         RowBox[{"\[Beta]", "\[Rule]", "beta"}]}], "}"}]}]}], "]"}], ",", 
    RowBox[{"{", 
     RowBox[{"i", ",", "1", ",", 
      RowBox[{"Length", "[", "ProgressionTimes", "]"}]}], "}"}]}], 
   "]"}]}]}], "Input",
 CellChangeTimes->{{3.8158493330279646`*^9, 3.8158493342028213`*^9}, {
  3.8158493739466424`*^9, 3.8158494674279146`*^9}, {3.81584951099638*^9, 
  3.8158495592365875`*^9}, {3.8158526802406244`*^9, 3.8158526803204107`*^9}},
 CellLabel->
  "In[257]:=",ExpressionUUID->"99de06d9-b955-4e26-941d-43a8f6a00d6a"],

Cell[CellGroupData[{

Cell[BoxData[{
 RowBox[{"LogLikelihoodOfCensoringEvents", "[", 
  RowBox[{"CensoringEventTimes", ",", "1", ",", "100"}], 
  "]"}], "\[IndentingNewLine]", 
 RowBox[{"LogLikelihoodOfCensoringEvents", "[", 
  RowBox[{"ProgressionEventTimes", ",", "1", ",", "100"}], "]"}]}], "Input",
 CellChangeTimes->{{3.8158494685010805`*^9, 3.8158495042354527`*^9}, {
  3.81584956212486*^9, 3.81584956702582*^9}},
 CellLabel->
  "In[259]:=",ExpressionUUID->"f98bea1b-d903-46a8-b3ba-1b9bd4fb303a"],

Cell[BoxData[
 RowBox[{"-", "9.845347331126241`"}]], "Output",
 CellChangeTimes->{{3.8158495051081185`*^9, 3.815849530512171*^9}, 
   3.815849568033125*^9, 3.815850301168982*^9, 3.8158503631192513`*^9, 
   3.8158526821734867`*^9, 3.8226095957859516`*^9, 3.8226100889110317`*^9, 
   3.822610133995739*^9, 3.8226102289574013`*^9, 3.8226104767925167`*^9, 
   3.8226105991967373`*^9, 3.822612698769955*^9, 3.828182276984393*^9, 
   3.8281829809444437`*^9, 3.8292063927388043`*^9, 3.8292064704761915`*^9},
 CellLabel->
  "Out[259]=",ExpressionUUID->"c20a5c3a-4ef2-48e4-9901-973b1432ef45"],

Cell[BoxData[
 RowBox[{"-", "0.6871407292673248`"}]], "Output",
 CellChangeTimes->{{3.8158495051081185`*^9, 3.815849530512171*^9}, 
   3.815849568033125*^9, 3.815850301168982*^9, 3.8158503631192513`*^9, 
   3.8158526821734867`*^9, 3.8226095957859516`*^9, 3.8226100889110317`*^9, 
   3.822610133995739*^9, 3.8226102289574013`*^9, 3.8226104767925167`*^9, 
   3.8226105991967373`*^9, 3.822612698769955*^9, 3.828182276984393*^9, 
   3.8281829809444437`*^9, 3.8292063927388043`*^9, 3.8292064704801817`*^9},
 CellLabel->
  "Out[260]=",ExpressionUUID->"838fea23-6ab7-4926-8048-e2362e6c203c"]
}, Open  ]],

Cell[BoxData[
 RowBox[{
  RowBox[{"LogLikelihoodOfAllEvents", "[", 
   RowBox[{"AllEvents_", ",", "alpha_", ",", "beta_"}], "]"}], ":=", 
  RowBox[{"Module", "[", 
   RowBox[{
    RowBox[{"{", "}"}], ",", "\[IndentingNewLine]", 
    RowBox[{
     RowBox[{"CensoringEventTimes", "=", 
      RowBox[{
       RowBox[{"Select", "[", 
        RowBox[{"AllEvents", ",", 
         RowBox[{
          RowBox[{
           RowBox[{
           "#", "\[LeftDoubleBracket]", "2", "\[RightDoubleBracket]"}], 
           "\[Equal]", "CensoringLabel"}], "&"}]}], "]"}], 
       "\[LeftDoubleBracket]", 
       RowBox[{"All", ",", "1"}], "\[RightDoubleBracket]"}]}], ";", 
     "\[IndentingNewLine]", 
     RowBox[{"ProgressionEventTimes", "=", 
      RowBox[{
       RowBox[{"Select", "[", 
        RowBox[{"AllEvents", ",", 
         RowBox[{
          RowBox[{
           RowBox[{
           "#", "\[LeftDoubleBracket]", "2", "\[RightDoubleBracket]"}], 
           "\[Equal]", "ProgressionLabel"}], "&"}]}], "]"}], 
       "\[LeftDoubleBracket]", 
       RowBox[{"All", ",", "1"}], "\[RightDoubleBracket]"}]}], ";", 
     "\[IndentingNewLine]", 
     RowBox[{
      RowBox[{"LogLikelihoodOfCensoringEvents", "[", 
       RowBox[{"CensoringEventTimes", ",", "alpha", ",", "beta"}], "]"}], "+", 
      RowBox[{"LogLikelihoodOfProgressionEvents", "[", 
       RowBox[{"ProgressionEventTimes", ",", "alpha", ",", "beta"}], 
       "]"}]}]}]}], "\[IndentingNewLine]", "]"}]}]], "Input",
 CellChangeTimes->{{3.815849571515808*^9, 3.8158496676337705`*^9}, {
  3.8158497872042117`*^9, 3.8158497874016833`*^9}, {3.8226102700601187`*^9, 
  3.822610276921733*^9}},
 CellLabel->
  "In[261]:=",ExpressionUUID->"726a9558-7d56-4fa5-9868-2bb722300bf5"],

Cell[BoxData[
 RowBox[{
  RowBox[{"LogLikelihoodOfAllEvents", "[", 
   RowBox[{"AllEvents", ",", "1", ",", "100"}], "]"}], ";"}]], "Input",
 CellChangeTimes->{{3.8158496688993845`*^9, 3.8158496724510937`*^9}, {
  3.81584970529033*^9, 3.815849708338176*^9}, {3.8292064558875284`*^9, 
  3.8292064570236564`*^9}},
 CellLabel->
  "In[262]:=",ExpressionUUID->"54725da6-dfd1-4a88-ac36-973ab0e74f9f"],

Cell[BoxData[
 RowBox[{
  RowBox[{"TableOfLogLikelihoods", "=", 
   RowBox[{"Table", "[", 
    RowBox[{
     RowBox[{"{", 
      RowBox[{"\[Alpha]", ",", "\[Beta]", ",", 
       RowBox[{"LogLikelihoodOfAllEvents", "[", 
        RowBox[{"AllEvents", ",", "\[Alpha]", ",", "\[Beta]"}], "]"}]}], 
      "}"}], ",", 
     RowBox[{"{", 
      RowBox[{"\[Alpha]", ",", "0.5", ",", "3", ",", "0.1"}], "}"}], ",", 
     RowBox[{"{", 
      RowBox[{"\[Beta]", ",", "50", ",", "1000", ",", "20"}], "}"}]}], 
    "]"}]}], ";"}]], "Input",
 CellChangeTimes->{{3.8158497109232607`*^9, 3.8158497765088243`*^9}, {
  3.815849971619974*^9, 3.8158499721974297`*^9}, {3.8158500587948413`*^9, 
  3.8158501233700924`*^9}, {3.8158503940108037`*^9, 3.8158503946824074`*^9}, {
  3.815850472694236*^9, 3.8158504728099265`*^9}, {3.815852694712147*^9, 
  3.8158527194708624`*^9}, {3.815853574901937*^9, 3.8158535854766474`*^9}, {
  3.822609616666377*^9, 3.8226097101481857`*^9}, {3.822610608298092*^9, 
  3.822610627673683*^9}, {3.8226127062797966`*^9, 3.8226127507112055`*^9}, {
  3.8281822894588833`*^9, 3.828182307650943*^9}},
 CellLabel->
  "In[263]:=",ExpressionUUID->"40ae3152-5ab8-4ab9-9bb7-fee7967149d9"],

Cell[BoxData[{
 RowBox[{
  RowBox[{"AllLikelihoods", "=", 
   RowBox[{"Select", "[", 
    RowBox[{
     RowBox[{"Flatten", "[", 
      RowBox[{"TableOfLogLikelihoods", "\[LeftDoubleBracket]", 
       RowBox[{"All", ",", "All", ",", "3"}], "\[RightDoubleBracket]"}], 
      "]"}], ",", "NumberQ"}], "]"}]}], ";"}], "\[IndentingNewLine]", 
 RowBox[{
  RowBox[{
   RowBox[{"MostLikely", "=", 
    RowBox[{"Max", "[", "AllLikelihoods", "]"}]}], ";"}], 
  "\[IndentingNewLine]"}], "\[IndentingNewLine]", 
 RowBox[{
  RowBox[{"TableOfRelativeLikelihoods", "=", 
   RowBox[{
    RowBox[{"Table", "[", 
     RowBox[{
      RowBox[{"{", 
       RowBox[{
        RowBox[{"TableOfLogLikelihoods", "\[LeftDoubleBracket]", 
         RowBox[{"i", ",", "j", ",", "1"}], "\[RightDoubleBracket]"}], ",", 
        RowBox[{"TableOfLogLikelihoods", "\[LeftDoubleBracket]", 
         RowBox[{"i", ",", "j", ",", "2"}], "\[RightDoubleBracket]"}], ",", 
        RowBox[{"10", "^", 
         RowBox[{"(", 
          RowBox[{
           RowBox[{"TableOfLogLikelihoods", "\[LeftDoubleBracket]", 
            RowBox[{"i", ",", "j", ",", "3"}], "\[RightDoubleBracket]"}], "-",
            "MostLikely"}], ")"}]}]}], "}"}], ",", 
      RowBox[{"{", 
       RowBox[{"i", ",", "1", ",", 
        RowBox[{
         RowBox[{"Dimensions", "[", "TableOfLogLikelihoods", "]"}], 
         "\[LeftDoubleBracket]", "1", "\[RightDoubleBracket]"}]}], "}"}], ",", 
      RowBox[{"{", 
       RowBox[{"j", ",", "1", ",", 
        RowBox[{
         RowBox[{"Dimensions", "[", "TableOfLogLikelihoods", "]"}], 
         "\[LeftDoubleBracket]", "2", "\[RightDoubleBracket]"}]}], "}"}]}], 
     "]"}], "/.", 
    RowBox[{"{", 
     RowBox[{"Indeterminate", "\[Rule]", "0"}], "}"}]}]}], ";"}]}], "Input",
 CellChangeTimes->{{3.8158498293190556`*^9, 3.8158499544137893`*^9}, {
   3.815850016957689*^9, 3.8158500242292995`*^9}, {3.8158504044991455`*^9, 
   3.815850467052329*^9}, 3.8292064043037868`*^9},
 CellLabel->
  "In[264]:=",ExpressionUUID->"4143fdb0-38a0-49b9-b142-704da270a40e"],

Cell[BoxData[
 RowBox[{
  RowBox[{"BestFit2Param", "=", 
   RowBox[{"Select", "[", 
    RowBox[{
     RowBox[{"Flatten", "[", 
      RowBox[{"TableOfLogLikelihoods", ",", "1"}], "]"}], ",", 
     RowBox[{
      RowBox[{
       RowBox[{"#", "\[LeftDoubleBracket]", "3", "\[RightDoubleBracket]"}], "==",
        "MostLikely"}], "&"}]}], "]"}]}], ";"}]], "Input",
 CellChangeTimes->{{3.822609972870817*^9, 3.822609993082321*^9}, {
   3.8281823234186077`*^9, 3.828182334329565*^9}, 3.829206366376378*^9},
 CellLabel->
  "In[267]:=",ExpressionUUID->"a7365e1e-b525-4af8-8062-1c078a0395f4"]
}, Open  ]],

Cell[CellGroupData[{

Cell["Fit with cure rate", "Section",
 CellChangeTimes->{{3.8158522642164893`*^9, 
  3.815852270063846*^9}},ExpressionUUID->"83d2c9ab-3c25-4cb7-a10f-\
6a062287b73b"],

Cell[BoxData[
 RowBox[{
  RowBox[{"pdf2", "=", 
   RowBox[{
    RowBox[{"(", 
     RowBox[{"1", "-", "\[Omega]"}], ")"}], "*", 
    RowBox[{"FullSimplify", "[", 
     RowBox[{
      RowBox[{"PDF", "[", 
       RowBox[{
        RowBox[{"WeibullDistribution", "[", 
         RowBox[{"\[Alpha]", ",", "\[Beta]"}], "]"}], ",", "x"}], "]"}], ",", 
      RowBox[{"Assumptions", "\[Rule]", 
       RowBox[{"{", 
        RowBox[{
         RowBox[{"\[Alpha]", ">", "0"}], ",", 
         RowBox[{"\[Beta]", ">", "0"}], ",", 
         RowBox[{"x", ">", "0"}]}], "}"}]}]}], "]"}]}]}], ";"}]], "Input",
 CellChangeTimes->{{3.815852284898588*^9, 3.8158522931994734`*^9}, {
   3.815852410079325*^9, 3.815852414015334*^9}, 3.828180684885618*^9},
 CellLabel->
  "In[268]:=",ExpressionUUID->"d92b993c-a05d-48aa-8bff-009bb9057f07"],

Cell[BoxData[
 RowBox[{
  RowBox[{
   RowBox[{"WeibullCurePDF", "[", "t_", "]"}], ":=", 
   RowBox[{"pdf2", "/.", 
    RowBox[{"{", 
     RowBox[{"x", "\[Rule]", "t"}], "}"}]}]}], ";"}]], "Input",
 CellChangeTimes->{{3.815852339678319*^9, 3.8158523428481607`*^9}, 
   3.828180686087508*^9},
 CellLabel->
  "In[269]:=",ExpressionUUID->"8c31f1c0-d51e-4cd4-a2c9-b9ee90b6ae24"],

Cell[BoxData[
 RowBox[{
  RowBox[{"Integrate", "[", 
   RowBox[{
    RowBox[{"WeibullCurePDF", "[", "x", "]"}], ",", 
    RowBox[{"{", 
     RowBox[{"x", ",", "0", ",", "\[Infinity]"}], "}"}], ",", 
    RowBox[{"Assumptions", "\[Rule]", 
     RowBox[{"{", 
      RowBox[{
       RowBox[{"\[Alpha]", ">", "0"}], ",", 
       RowBox[{"\[Beta]", ">", "0"}], ",", 
       RowBox[{"\[Omega]", "\[GreaterEqual]", "0"}]}], "}"}]}]}], "]"}], 
  ";"}]], "Input",
 CellChangeTimes->{{3.8158523568381257`*^9, 3.8158523653355255`*^9}, 
   3.8281806868455524`*^9},
 CellLabel->
  "In[270]:=",ExpressionUUID->"31b6b4b0-5f80-4059-af0d-84dbaef4c88a"],

Cell[BoxData[
 RowBox[{
  RowBox[{"cdf2", "=", 
   RowBox[{
    RowBox[{"(", 
     RowBox[{"1", "-", "\[Omega]"}], ")"}], "*", 
    RowBox[{"FullSimplify", "[", 
     RowBox[{
      RowBox[{"CDF", "[", 
       RowBox[{
        RowBox[{"WeibullDistribution", "[", 
         RowBox[{"\[Alpha]", ",", "\[Beta]"}], "]"}], ",", "x"}], "]"}], ",", 
      RowBox[{"Assumptions", "\[Rule]", 
       RowBox[{"{", 
        RowBox[{
         RowBox[{"\[Alpha]", ">", "0"}], ",", 
         RowBox[{"\[Beta]", ">", "0"}], ",", 
         RowBox[{"x", ">", "0"}]}], "}"}]}]}], "]"}]}]}], ";"}]], "Input",
 CellChangeTimes->{{3.8158523002944927`*^9, 3.81585231455338*^9}, {
   3.81585239918511*^9, 3.8158524018968554`*^9}, {3.8158527518332853`*^9, 
   3.815852753069977*^9}, {3.8158529573755617`*^9, 3.8158529590301633`*^9}, {
   3.815853355951133*^9, 3.815853356109709*^9}, 3.828180687607157*^9},
 CellLabel->
  "In[271]:=",ExpressionUUID->"dc028c73-0fe7-45b4-9f6b-09f8ab5bf8bf"],

Cell[BoxData[""], "Input",
 CellChangeTimes->{{3.8158529011988363`*^9, 3.8158529399013095`*^9}, {
   3.815853001095451*^9, 3.815853012166833*^9}, 3.8281806895722666`*^9},
 CellLabel->
  "In[272]:=",ExpressionUUID->"43800c5b-b6db-41b8-961e-716e857110bf"],

Cell[BoxData[
 RowBox[{
  RowBox[{
   RowBox[{"WeibullCureCDF", "[", "t_", "]"}], ":=", 
   RowBox[{"cdf2", "/.", 
    RowBox[{"{", 
     RowBox[{"x", "\[Rule]", "t"}], "}"}]}]}], ";"}]], "Input",
 CellChangeTimes->{{3.8158524494714813`*^9, 3.8158524513434734`*^9}, 
   3.8281806920865536`*^9},
 CellLabel->
  "In[273]:=",ExpressionUUID->"80ea7107-2e5a-471f-92ac-619ff4d9ed64"],

Cell[BoxData[""], "Input",
 CellChangeTimes->{{3.8158524552480555`*^9, 3.815852469999689*^9}, {
   3.8158528927035623`*^9, 3.8158528949824657`*^9}, 3.828180695237837*^9},
 CellLabel->
  "In[274]:=",ExpressionUUID->"6741c1a7-ebf4-4f70-a41d-4e89c3227d0e"],

Cell[BoxData[{
 RowBox[{
  RowBox[{
   RowBox[{"LogLikelihoodOfCensoringEventsWithCure", "[", 
    RowBox[{"CensoringTimes_", ",", "alpha_", ",", "beta_", ",", "omega_"}], 
    "]"}], ":=", 
   RowBox[{"Sum", "[", 
    RowBox[{
     RowBox[{"Log", "[", 
      RowBox[{"10", ",", 
       RowBox[{
        RowBox[{"(", 
         RowBox[{"1", "-", 
          RowBox[{"WeibullCureCDF", "[", 
           RowBox[{
           "CensoringTimes", "\[LeftDoubleBracket]", "i", 
            "\[RightDoubleBracket]"}], "]"}]}], ")"}], "/.", 
        RowBox[{"{", 
         RowBox[{
          RowBox[{"\[Alpha]", "\[Rule]", "alpha"}], ",", 
          RowBox[{"\[Beta]", "\[Rule]", "beta"}], ",", 
          RowBox[{"\[Omega]", "\[Rule]", "omega"}]}], "}"}]}]}], "]"}], ",", 
     RowBox[{"{", 
      RowBox[{"i", ",", "1", ",", 
       RowBox[{"Length", "[", "CensoringTimes", "]"}]}], "}"}]}], "]"}]}], 
  ";"}], "\[IndentingNewLine]", 
 RowBox[{
  RowBox[{
   RowBox[{
    RowBox[{"LogLikelihoodOfProgressionEventsWithCure", "[", 
     RowBox[{"CensoringTimes_", ",", "alpha_", ",", "beta_", ",", "omega_"}], 
     "]"}], ":=", 
    RowBox[{"Sum", "[", 
     RowBox[{
      RowBox[{"Log", "[", 
       RowBox[{"10", ",", 
        RowBox[{
         RowBox[{"WeibullCurePDF", "[", 
          RowBox[{
          "CensoringTimes", "\[LeftDoubleBracket]", "i", 
           "\[RightDoubleBracket]"}], "]"}], "/.", 
         RowBox[{"{", 
          RowBox[{
           RowBox[{"\[Alpha]", "\[Rule]", "alpha"}], ",", 
           RowBox[{"\[Beta]", "\[Rule]", "beta"}], ",", 
           RowBox[{"\[Omega]", "\[Rule]", "omega"}]}], "}"}]}]}], "]"}], ",", 
      RowBox[{"{", 
       RowBox[{"i", ",", "1", ",", 
        RowBox[{"Length", "[", "CensoringTimes", "]"}]}], "}"}]}], "]"}]}], 
   ";"}], "\[IndentingNewLine]"}], "\[IndentingNewLine]", 
 RowBox[{
  RowBox[{
   RowBox[{"LogLikelihoodOfAllEventsWithCure", "[", 
    RowBox[{"AllEvents_", ",", "alpha_", ",", "beta_", ",", "omega_"}], "]"}],
    ":=", 
   RowBox[{"Module", "[", 
    RowBox[{
     RowBox[{"{", "}"}], ",", "\[IndentingNewLine]", 
     RowBox[{
      RowBox[{"CensoringEventTimes", "=", 
       RowBox[{
        RowBox[{"Select", "[", 
         RowBox[{"AllEvents", ",", 
          RowBox[{
           RowBox[{
            RowBox[{
            "#", "\[LeftDoubleBracket]", "2", "\[RightDoubleBracket]"}], 
            "\[Equal]", "0"}], "&"}]}], "]"}], "\[LeftDoubleBracket]", 
        RowBox[{"All", ",", "1"}], "\[RightDoubleBracket]"}]}], ";", 
      "\[IndentingNewLine]", 
      RowBox[{"ProgressionEventTimes", "=", 
       RowBox[{
        RowBox[{"Select", "[", 
         RowBox[{"AllEvents", ",", 
          RowBox[{
           RowBox[{
            RowBox[{
            "#", "\[LeftDoubleBracket]", "2", "\[RightDoubleBracket]"}], 
            "\[Equal]", "1"}], "&"}]}], "]"}], "\[LeftDoubleBracket]", 
        RowBox[{"All", ",", "1"}], "\[RightDoubleBracket]"}]}], ";", 
      "\[IndentingNewLine]", 
      RowBox[{
       RowBox[{"LogLikelihoodOfCensoringEventsWithCure", "[", 
        RowBox[{
        "CensoringEventTimes", ",", "alpha", ",", "beta", ",", "omega"}], 
        "]"}], "+", 
       RowBox[{"LogLikelihoodOfProgressionEventsWithCure", "[", 
        RowBox[{
        "ProgressionEventTimes", ",", "alpha", ",", "beta", ",", "omega"}], 
        "]"}]}]}]}], "\[IndentingNewLine]", "]"}]}], ";"}]}], "Input",
 CellChangeTimes->{{3.8158524888703823`*^9, 3.8158525433052473`*^9}, {
  3.815852763767373*^9, 3.815852771520483*^9}, {3.8158528277276793`*^9, 
  3.815852850822151*^9}, {3.815853365798953*^9, 3.8158533659655075`*^9}, {
  3.815853659710682*^9, 3.8158537380131755`*^9}, {3.822611085917313*^9, 
  3.8226111092487144`*^9}, {3.822611183930792*^9, 3.822611185296282*^9}, {
  3.828180697546525*^9, 3.82818070156583*^9}},
 CellLabel->
  "In[275]:=",ExpressionUUID->"a6e7426a-3290-42f4-879d-07d99ede7630"],

Cell[CellGroupData[{

Cell[BoxData[
 RowBox[{
  RowBox[{"TableOfLogLikelihoodsWithCure", "=", 
   RowBox[{"Table", "[", 
    RowBox[{
     RowBox[{"{", 
      RowBox[{"\[Alpha]", ",", "\[Beta]", ",", "\[Omega]", ",", 
       RowBox[{"LogLikelihoodOfAllEventsWithCure", "[", 
        RowBox[{
        "AllEvents", ",", "\[Alpha]", ",", "\[Beta]", ",", "\[Omega]"}], 
        "]"}]}], "}"}], ",", 
     RowBox[{"{", 
      RowBox[{"\[Alpha]", ",", "1", ",", "4", ",", "0.1"}], "}"}], ",", 
     RowBox[{"{", 
      RowBox[{"\[Beta]", ",", "10", ",", "150", ",", "1"}], "}"}], ",", 
     RowBox[{"{", 
      RowBox[{"\[Omega]", ",", "0.5", ",", "1.0", ",", "0.01"}], "}"}]}], 
    "]"}]}], ";"}]], "Input",
 CellChangeTimes->{{3.81585374255702*^9, 3.8158537694690237`*^9}, {
  3.8158538077901297`*^9, 3.8158538185666876`*^9}, {3.8158538631343365`*^9, 
  3.81585386414962*^9}, {3.8158541144064245`*^9, 3.8158541144851885`*^9}, {
  3.8158689519303303`*^9, 3.8158689545044875`*^9}, {3.822610666475093*^9, 
  3.822610730682572*^9}, {3.822610783362087*^9, 3.822610783441827*^9}, {
  3.822610867010689*^9, 3.8226108704009657`*^9}, {3.8226111333546505`*^9, 
  3.822611136347335*^9}, {3.8226112084808435`*^9, 3.8226112394964767`*^9}, {
  3.822612826557931*^9, 3.822612844573943*^9}, {3.82261304319093*^9, 
  3.82261304785343*^9}, {3.8226137724701567`*^9, 3.8226137884694195`*^9}, {
  3.8226141236782207`*^9, 3.8226141343558693`*^9}},
 CellLabel->
  "In[278]:=",ExpressionUUID->"ba58a63f-60de-44d5-8927-722b3ace12bc"],

Cell[BoxData[
 TemplateBox[{
  "General", "munfl", 
   "\"\\!\\(\\*RowBox[{\\\"Exp\\\", \\\"[\\\", RowBox[{\\\"-\\\", \
\\\"725.361071625`\\\"}], \\\"]\\\"}]\\) is too small to represent as a \
normalized machine number; precision may be lost.\"", 2, 278, 34, 
   27860557888163423738, "Local"},
  "MessageTemplate"]], "Message", "MSG",
 CellChangeTimes->{3.8292066762791214`*^9},
 CellLabel->
  "During evaluation of \
In[278]:=",ExpressionUUID->"198473c6-716f-4728-b1c0-f808d29cd8cc"],

Cell[BoxData[
 TemplateBox[{
  "General", "munfl", 
   "\"\\!\\(\\*RowBox[{\\\"Exp\\\", \\\"[\\\", RowBox[{\\\"-\\\", \
\\\"725.361071625`\\\"}], \\\"]\\\"}]\\) is too small to represent as a \
normalized machine number; precision may be lost.\"", 2, 278, 35, 
   27860557888163423738, "Local"},
  "MessageTemplate"]], "Message", "MSG",
 CellChangeTimes->{3.829206676299068*^9},
 CellLabel->
  "During evaluation of \
In[278]:=",ExpressionUUID->"7a801a65-fb54-4c0e-bbd8-192b75151695"],

Cell[BoxData[
 TemplateBox[{
  "General", "munfl", 
   "\"\\!\\(\\*RowBox[{\\\"Exp\\\", \\\"[\\\", RowBox[{\\\"-\\\", \
\\\"725.361071625`\\\"}], \\\"]\\\"}]\\) is too small to represent as a \
normalized machine number; precision may be lost.\"", 2, 278, 36, 
   27860557888163423738, "Local"},
  "MessageTemplate"]], "Message", "MSG",
 CellChangeTimes->{3.829206676306017*^9},
 CellLabel->
  "During evaluation of \
In[278]:=",ExpressionUUID->"b17ce8bc-1cc6-44d4-8da1-ba711c1f3380"],

Cell[BoxData[
 TemplateBox[{
  "General", "stop", 
   "\"Further output of \\!\\(\\*StyleBox[RowBox[{\\\"General\\\", \
\\\"::\\\", \\\"munfl\\\"}], \\\"MessageName\\\"]\\) will be suppressed \
during this calculation.\"", 2, 278, 37, 27860557888163423738, "Local"},
  "MessageTemplate"]], "Message", "MSG",
 CellChangeTimes->{3.8292066763130293`*^9},
 CellLabel->
  "During evaluation of \
In[278]:=",ExpressionUUID->"866712c2-ca6c-4afd-bbac-ed1474d66eef"]
}, Open  ]],

Cell[BoxData[{
 RowBox[{
  RowBox[{"AllLikelihoodsWithCure", "=", 
   RowBox[{"Select", "[", 
    RowBox[{
     RowBox[{"Flatten", "[", 
      RowBox[{"TableOfLogLikelihoodsWithCure", "\[LeftDoubleBracket]", 
       RowBox[{"All", ",", "All", ",", "All", ",", "4"}], 
       "\[RightDoubleBracket]"}], "]"}], ",", "NumberQ"}], "]"}]}], 
  ";"}], "\[IndentingNewLine]", 
 RowBox[{
  RowBox[{
   RowBox[{"MostLikelyWithCure", "=", 
    RowBox[{"Max", "[", "AllLikelihoodsWithCure", "]"}]}], ";"}], 
  "\[IndentingNewLine]"}], "\[IndentingNewLine]", 
 RowBox[{
  RowBox[{"TableOfRelativeLikelihoodsWithCure", "=", 
   RowBox[{
    RowBox[{"Table", "[", 
     RowBox[{
      RowBox[{"{", 
       RowBox[{
        RowBox[{"TableOfLogLikelihoodsWithCure", "\[LeftDoubleBracket]", 
         RowBox[{"i", ",", "j", ",", "k", ",", "1"}], 
         "\[RightDoubleBracket]"}], ",", 
        RowBox[{"TableOfLogLikelihoodsWithCure", "\[LeftDoubleBracket]", 
         RowBox[{"i", ",", "j", ",", "k", ",", "2"}], 
         "\[RightDoubleBracket]"}], ",", 
        RowBox[{"TableOfLogLikelihoodsWithCure", "\[LeftDoubleBracket]", 
         RowBox[{"i", ",", "j", ",", "k", ",", "3"}], 
         "\[RightDoubleBracket]"}], ",", 
        RowBox[{"10", "^", 
         RowBox[{"(", 
          RowBox[{
           RowBox[{"TableOfLogLikelihoodsWithCure", "\[LeftDoubleBracket]", 
            RowBox[{"i", ",", "j", ",", "k", ",", "4"}], 
            "\[RightDoubleBracket]"}], "-", "MostLikelyWithCure"}], ")"}]}]}],
        "}"}], ",", 
      RowBox[{"{", 
       RowBox[{"i", ",", "1", ",", 
        RowBox[{
         RowBox[{"Dimensions", "[", "TableOfLogLikelihoodsWithCure", "]"}], 
         "\[LeftDoubleBracket]", "1", "\[RightDoubleBracket]"}]}], "}"}], ",", 
      RowBox[{"{", 
       RowBox[{"j", ",", "1", ",", 
        RowBox[{
         RowBox[{"Dimensions", "[", "TableOfLogLikelihoodsWithCure", "]"}], 
         "\[LeftDoubleBracket]", "2", "\[RightDoubleBracket]"}]}], "}"}], ",", 
      RowBox[{"{", 
       RowBox[{"k", ",", "1", ",", 
        RowBox[{
         RowBox[{"Dimensions", "[", "TableOfLogLikelihoodsWithCure", "]"}], 
         "\[LeftDoubleBracket]", "3", "\[RightDoubleBracket]"}]}], "}"}]}], 
     "]"}], "/.", 
    RowBox[{"{", 
     RowBox[{"Indeterminate", "\[Rule]", "0"}], "}"}]}]}], ";"}]}], "Input",
 CellChangeTimes->{{3.815853846140934*^9, 3.8158539489106483`*^9}, 
   3.8292063827541494`*^9},
 CellLabel->
  "In[279]:=",ExpressionUUID->"8de3efee-e9d3-459c-b34e-dcf9178a986b"],

Cell[BoxData[
 RowBox[{
  RowBox[{"BestFitParameters", "=", 
   RowBox[{
    RowBox[{"Sort", "[", 
     RowBox[{
      RowBox[{"Flatten", "[", 
       RowBox[{"TableOfRelativeLikelihoodsWithCure", ",", "2"}], "]"}], ",", 
      RowBox[{
       RowBox[{
        RowBox[{"#1", "\[LeftDoubleBracket]", 
         RowBox[{"-", "1"}], "\[RightDoubleBracket]"}], ">", 
        RowBox[{"#2", "\[LeftDoubleBracket]", 
         RowBox[{"-", "1"}], "\[RightDoubleBracket]"}]}], "&"}]}], "]"}], 
    "\[LeftDoubleBracket]", "1", "\[RightDoubleBracket]"}]}], ";"}]], "Input",
 CellChangeTimes->{{3.8226115821834373`*^9, 3.822611628399605*^9}, {
   3.8226116642325754`*^9, 3.822611703375984*^9}, 3.829206385625902*^9},
 CellLabel->
  "In[282]:=",ExpressionUUID->"6e20b655-cde5-471d-a54e-246e7e169d08"],

Cell[CellGroupData[{

Cell[BoxData[
 RowBox[{"DataAndFitsOverlay", "=", 
  RowBox[{"Show", "[", "\[IndentingNewLine]", 
   RowBox[{
    RowBox[{"TrialSurvivalPlot", "/.", 
     RowBox[{"{", 
      RowBox[{
       RowBox[{"Blend", "[", 
        RowBox[{"{", 
         RowBox[{
          RowBox[{"ColorData", "[", 
           RowBox[{"3", ",", "6"}], "]"}], ",", "Blue"}], "}"}], "]"}], 
       "\[Rule]", "Black"}], "}"}]}], "\[IndentingNewLine]", ",", 
    "\[IndentingNewLine]", 
    RowBox[{"Plot", "[", 
     RowBox[{
      RowBox[{
       RowBox[{"1", "-", 
        RowBox[{"WeibullCDF", "[", "t", "]"}]}], "/.", 
       RowBox[{"{", 
        RowBox[{
         RowBox[{"\[Alpha]", "\[Rule]", 
          RowBox[{"BestFit2Param", "[", 
           RowBox[{"[", 
            RowBox[{"1", ",", "1"}], "]"}], "]"}]}], ",", 
         RowBox[{"\[Beta]", "\[Rule]", 
          RowBox[{"BestFit2Param", "[", 
           RowBox[{"[", 
            RowBox[{"1", ",", "2"}], "]"}], "]"}]}]}], "}"}]}], ",", 
      RowBox[{"{", 
       RowBox[{"t", ",", "0", ",", "90"}], "}"}], ",", 
      RowBox[{"PlotStyle", "\[Rule]", 
       RowBox[{"RGBColor", "[", 
        RowBox[{"0", ",", "0.5", ",", "0.9"}], "]"}]}]}], "]"}], 
    "\[IndentingNewLine]", ",", "\[IndentingNewLine]", 
    RowBox[{"Plot", "[", 
     RowBox[{
      RowBox[{
       RowBox[{"BestFitParameters", "[", 
        RowBox[{"[", "3", "]"}], "]"}], "+", 
       RowBox[{
        RowBox[{"(", 
         RowBox[{"1", "-", 
          RowBox[{"BestFitParameters", "[", 
           RowBox[{"[", "3", "]"}], "]"}]}], ")"}], "*", 
        RowBox[{"(", 
         RowBox[{
          RowBox[{"1", "-", 
           RowBox[{"WeibullCDF", "[", "t", "]"}]}], "/.", 
          RowBox[{"{", 
           RowBox[{
            RowBox[{"\[Alpha]", "\[Rule]", 
             RowBox[{"BestFitParameters", "[", 
              RowBox[{"[", "1", "]"}], "]"}]}], ",", 
            RowBox[{"\[Beta]", "\[Rule]", 
             RowBox[{"BestFitParameters", "[", 
              RowBox[{"[", "2", "]"}], "]"}]}]}], "}"}]}], ")"}]}]}], ",", 
      RowBox[{"{", 
       RowBox[{"t", ",", "0", ",", "90"}], "}"}], ",", 
      RowBox[{"PlotStyle", "\[Rule]", "Red"}]}], "]"}]}], 
   "\[IndentingNewLine]", "]"}]}]], "Input",
 CellChangeTimes->{{3.822610902634944*^9, 3.8226110531290994`*^9}, {
  3.8226117171294394`*^9, 3.8226117186235285`*^9}, {3.8226117565392337`*^9, 
  3.822611850391938*^9}, {3.82261265944786*^9, 3.8226126625418873`*^9}, {
  3.822612762680433*^9, 3.82261276483832*^9}, {3.822613607166442*^9, 
  3.8226136150453634`*^9}, {3.82818073742255*^9, 3.82818076569415*^9}, {
  3.828182341818571*^9, 3.828182370353172*^9}},
 CellLabel->
  "In[283]:=",ExpressionUUID->"c82a20fe-1376-4f6d-bf9d-eccb5c9b5d60"],

Cell[BoxData[
 GraphicsBox[{{{{}, {}, 
     TagBox[
      {GrayLevel[0], AbsoluteThickness[2], Opacity[1], LineBox[CompressedData["
1:eJxN1Hc411//B/APZWVk5JNVNikismVThLKlksxEaUhCpK+Mb3YhpUgiM5Wd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        "]]},
      Annotation[#, "Charting`Private`Tag$100102#1"]& ]}, {}}, {{{}, {}, 
     TagBox[
      {RGBColor[0, 0.5, 0.9], AbsoluteThickness[1.6], Opacity[1.], 
       LineBox[CompressedData["
1:eJwVzns0lAkYBnCFY2WQSsp009BGlDUZzVbel5nGtTFuH0WyU0IsaqaO2xrt
ZtuQyipdWNVSaLIuJQrbxpZTSNTuJmIY+eZepCVOdvaP9zznd57znPNa8RMD
oubr6Ojs1N7/eahr45d3u1tcLzmlz83NacBVXerMZxfB7dc3FNVaD5UwCqzZ
YhAH9IgIrWuSRa367CYoCH9RXfBZA5ajtLCPrA5YySZ4k7Ma4FI/Xlez+uHn
NHtG2rQGYhiDHXKWEhxdDn7/xbgGJlt7B0nWLOjmHQCLYQ2Ujn46+rXQGCsW
/pJm1qyBoGgjB2+JOWLqX46PLmiAuva0KEe6AoXcwn9shRqwLxNSZmAtWlVn
55b4aODqYWvenQ4bZKYZUuk2Gug+Ci7Hy2xxyZHVe01n1GAV8ZK7J94B0/r5
HV7P1RA1V1+1MsURA5+2pRlWqsFC0WBgwXdCR/PCqS0iNQjp2/rz7TbjwxHL
Z6YhauCrZtsXy52xLbZuTe4mNdxyFxiUPHPBQqneRI6eGko/HPxDXMDEFMpl
cVC/CqbclnW2ibbi1ghpb0W1CgZ0dN9LvtmOFdGnJ5qzVJCwIvHMMRpgbd4S
xm97VFAV2/7gXBaie2ZOCNNJBakTy//dEOuGrg+vrawwVMGkN4d4vNcdhbQo
RuOAEphhZ91G/VkolnU1FtcqoWd58cE2OhtDXOpck7KVYHn9h6by9TvwcTbR
pYpQQsOQnS/XmIObd+NYOEMJq168iz6q4mCf+PeyGyZKoJ87K/51yAMpLduT
b4wooFhvYmN+qye62EHfpfsKqHfb1JfV6IXpFfPve59RwAWXbLPZSm8MelnV
+yZKAc9el/1Iz/XBdevsdA64KuDOziLrpExfrA6VD9YtVsD7bwN1EvbvRPsi
OvFBIYdJjm2MmsXFawJ76rI/5VCuejUlYPjhecHN45TLcgi9WrZvD4WHxXEi
xjuBHOpqffbqnuBheIzzLrGXHJjUnumT0zx8TTN+G7xWDrSh6L7nsf7ohDHx
0hkZSI3i/IpG/DH6yeqs4B4ZdOdx93kEB+BSA2ivuimDguQSoyPdAdgmGKka
PyaDppa56X1egZiVMT2+ZpcMTMPxBP1eICaR682+osuAGakuz9ochJlHWrmM
BTLIu58e23A9CBcnmFAtpSR4CCyTxEuDUXDM4bakhYS/z9oY0c4EY2mb+Fb5
eRLyDcx2pM4j0OlBv4ZziISm8YEwoS6Bp32/230liYSxgcrDCfoEmoJJ+3Qi
Cdtus6/wDQm82DtPLE4g4W1k8oy3GYED1vTCRfEkbL03WEO1IjDu0qtPbw6Q
II2vWtWMBI6dNJ5KCSfBJDTN+a47gZzOjw96w0hgsjx9a9gE1nNf5Dponbd8
OKXMk8CE4/EOkl0kbHlk/vIUj8BRffN8zxASTq3+LiciksBFFyNlFgEkNCzw
vhbKJ/Bp12XJIX8ShieXNgbsJ9DZqrP/KU+776h+y4khMDt/Ub/IT9snS902
JRH40/CGz2O+JFD214TaHiaQzaSauGvt4peRSBNq/7kwz6rIh4Rcm2XFFskE
rhmr8+N5k1C/cLTOLJXA2oWZcZVeJEhmap4YpRO4sYGVrac1ZSxDop9BYOen
zzcjPElg9PhMzYkIbJ6s6W7wIOE/J59Oug==
        "]]},
      Annotation[#, "Charting`Private`Tag$328899#1"]& ]}, {}}, {{{}, {}, 
     TagBox[
      {RGBColor[1, 0, 0], AbsoluteThickness[1.6], Opacity[1.], 
       LineBox[CompressedData["
1:eJwd1nk4VV8XB3BkSFQyDyVF/ZKiDCFlr1Bm7lwUIRkihERkKBpliNKEZEim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        "]]},
      Annotation[#, "Charting`Private`Tag$328941#1"]& ]}, {}}},
  AspectRatio->NCache[GoldenRatio^(-1), 0.6180339887498948],
  Axes->{True, True},
  AxesLabel->{None, None},
  AxesOrigin->{0, 0},
  BaseStyle->{FontFamily -> "Arial", FontSize -> 9},
  DisplayFunction->Identity,
  Frame->{{True, False}, {True, False}},
  FrameLabel->{{
     FormBox["\"Probability of OS\"", TraditionalForm], None}, {
     FormBox["\"Time (months)\"", TraditionalForm], None}},
  FrameStyle->Directive[
    GrayLevel[0], 
    Thickness[Medium]],
  FrameTicks->{{Automatic, Automatic}, {Automatic, Automatic}},
  GridLines->{None, None},
  GridLinesStyle->Directive[
    GrayLevel[0.5, 0.4]],
  ImagePadding->All,
  ImageSize->{{300}, {300}},
  Method->{
   "DefaultBoundaryStyle" -> Automatic, 
    "DefaultGraphicsInteraction" -> {
     "Version" -> 1.2, "TrackMousePosition" -> {True, False}, 
      "Effects" -> {
       "Highlight" -> {"ratio" -> 2}, "HighlightPoint" -> {"ratio" -> 2}, 
        "Droplines" -> {
         "freeformCursorMode" -> True, 
          "placement" -> {"x" -> "All", "y" -> "None"}}}}, "DefaultMeshStyle" -> 
    AbsolutePointSize[6], "ScalingFunctions" -> None, 
    "CoordinatesToolOptions" -> {"DisplayFunction" -> ({
        (Identity[#]& )[
         Part[#, 1]], 
        (Identity[#]& )[
         Part[#, 2]]}& ), "CopiedValueFunction" -> ({
        (Identity[#]& )[
         Part[#, 1]], 
        (Identity[#]& )[
         Part[#, 2]]}& )}},
  PlotRange->{{0, 90}, {0, 1}},
  PlotRangeClipping->True,
  PlotRangePadding->{{None, None}, {None, None}},
  Ticks->{Automatic, Automatic}]], "Output",
 CellChangeTimes->{{3.822610936886981*^9, 3.822611053432288*^9}, 
   3.8226117192220235`*^9, {3.8226117666135387`*^9, 3.8226118212667346`*^9}, 
   3.822611851957737*^9, 3.822611886263867*^9, 3.8226126632180777`*^9, 
   3.8226127655085263`*^9, 3.82261361566371*^9, {3.8226747255237465`*^9, 
   3.8226747508520527`*^9}, 3.8281806488950076`*^9, 3.828181172445671*^9, {
   3.8281823506944184`*^9, 3.828182370611323*^9}, 3.8281833785702133`*^9, 
   3.829206828162328*^9},
 CellLabel->
  "Out[283]=",ExpressionUUID->"d3feaf20-d30f-4744-a4e0-0f57a7ce11f5"]
}, Open  ]],

Cell[BoxData[
 RowBox[{
  RowBox[{"Export", "[", 
   RowBox[{
    RowBox[{
     RowBox[{"NotebookDirectory", "[", "]"}], "<>", 
     "\"\<Chronicle_2B.pdf\>\""}], ",", "DataAndFitsOverlay", ",", 
    "\"\<PDF\>\""}], "]"}], ";"}]], "Input",
 CellChangeTimes->{{3.8226118527667823`*^9, 3.8226118774961615`*^9}, {
   3.82261267243895*^9, 3.822612677650155*^9}, {3.8281806536457586`*^9, 
   3.8281806581085367`*^9}, {3.8281812110607815`*^9, 3.8281812137268076`*^9}, 
   3.8292063593116283`*^9},
 CellLabel->
  "In[284]:=",ExpressionUUID->"3786bff1-037f-4ca4-862f-69ea4d79932c"]
}, Open  ]]
},
WindowSize->{1188, 1829},
WindowMargins->{{Automatic, -1204}, {Automatic, 0}},
Magnification:>1.5 Inherited,
FrontEndVersion->"12.1 for Microsoft Windows (64-bit) (June 19, 2020)",
StyleDefinitions->"Default.nb",
ExpressionUUID->"de42a606-9d38-4500-9481-dbb52a22ecfa"
]
(* End of Notebook Content *)

(* Internal cache information *)
(*CellTagsOutline
CellTagsIndex->{}
*)
(*CellTagsIndex
CellTagsIndex->{}
*)
(*NotebookFileOutline
Notebook[{
Cell[558, 20, 430, 8, 73, "Input",ExpressionUUID->"b5a5496b-7e42-4e9f-b77c-96fef296de38"],
Cell[991, 30, 776, 19, 43, "Input",ExpressionUUID->"27f7298d-6b11-4bd1-b7e3-4e6d239d6e90"],
Cell[1770, 51, 423, 10, 43, "Input",ExpressionUUID->"941b443b-44e9-483e-acb6-7bdd9a55e4e0"],
Cell[2196, 63, 776, 19, 43, "Input",ExpressionUUID->"f4f64d75-555e-44ca-aff0-829d73644602"],
Cell[2975, 84, 371, 10, 43, "Input",ExpressionUUID->"25478ea1-be03-4ad3-a835-f02a4656e0de"],
Cell[CellGroupData[{
Cell[3371, 98, 167, 3, 99, "Section",ExpressionUUID->"34c5fe91-1ba1-4a29-a2a9-9c66577b46f4"],
Cell[3541, 103, 747, 18, 73, "Input",ExpressionUUID->"4f43f04a-776d-4014-a555-5d8b4d026a9b"],
Cell[4291, 123, 574, 14, 43, "Input",ExpressionUUID->"a9a732f9-cc49-4b2c-b156-65f8ceda0b09"],
Cell[4868, 139, 559, 14, 43, "Input",ExpressionUUID->"6d7cef32-d988-4a59-92ff-986b0fcd68d8"],
Cell[5430, 155, 1477, 36, 160, "Input",ExpressionUUID->"b4306eb4-ff70-4914-8b75-51b6f9df84a3"],
Cell[6910, 193, 1083, 27, 131, "Input",ExpressionUUID->"b307c994-989a-4634-af63-c8450e53f251"],
Cell[7996, 222, 875, 19, 73, "Input",ExpressionUUID->"c6255969-315f-4fcb-96f2-25751b68b465"],
Cell[8874, 243, 321, 7, 43, "Input",ExpressionUUID->"dcc5137f-06f2-4e71-9459-41b0feac5ed0"],
Cell[CellGroupData[{
Cell[9220, 254, 2144, 53, 218, "Input",ExpressionUUID->"e533b2ea-b327-45c7-a0bf-3ebb24da623f"],
Cell[11367, 309, 8352, 155, 328, "Output",ExpressionUUID->"b547d389-3be2-478e-a227-db3995ee6736"]
}, Open  ]],
Cell[19734, 467, 774, 19, 43, "Input",ExpressionUUID->"b768afc4-3339-4179-b28a-9bf026358854"],
Cell[20511, 488, 423, 10, 43, "Input",ExpressionUUID->"d73a67d4-196d-474d-9919-16e99070ed78"],
Cell[20937, 500, 774, 19, 43, "Input",ExpressionUUID->"d081ca7a-ba51-464a-bf41-86cf8c3e62b5"],
Cell[21714, 521, 371, 10, 43, "Input",ExpressionUUID->"1236c703-9b34-4dc3-a905-42ca6052737e"],
Cell[22088, 533, 1835, 47, 218, "Input",ExpressionUUID->"99de06d9-b955-4e26-941d-43a8f6a00d6a"],
Cell[CellGroupData[{
Cell[23948, 584, 480, 9, 73, "Input",ExpressionUUID->"f98bea1b-d903-46a8-b3ba-1b9bd4fb303a"],
Cell[24431, 595, 583, 9, 49, "Output",ExpressionUUID->"c20a5c3a-4ef2-48e4-9901-973b1432ef45"],
Cell[25017, 606, 584, 9, 49, "Output",ExpressionUUID->"838fea23-6ab7-4926-8048-e2362e6c203c"]
}, Open  ]],
Cell[25616, 618, 1722, 42, 189, "Input",ExpressionUUID->"726a9558-7d56-4fa5-9868-2bb722300bf5"],
Cell[27341, 662, 393, 8, 43, "Input",ExpressionUUID->"54725da6-dfd1-4a88-ac36-973ab0e74f9f"],
Cell[27737, 672, 1185, 24, 73, "Input",ExpressionUUID->"40ae3152-5ab8-4ab9-9bb7-fee7967149d9"],
Cell[28925, 698, 2036, 48, 247, "Input",ExpressionUUID->"4143fdb0-38a0-49b9-b142-704da270a40e"],
Cell[30964, 748, 583, 14, 43, "Input",ExpressionUUID->"a7365e1e-b525-4af8-8062-1c078a0395f4"]
}, Open  ]],
Cell[CellGroupData[{
Cell[31584, 767, 165, 3, 99, "Section",ExpressionUUID->"83d2c9ab-3c25-4cb7-a10f-6a062287b73b"],
Cell[31752, 772, 812, 21, 73, "Input",ExpressionUUID->"d92b993c-a05d-48aa-8bff-009bb9057f07"],
Cell[32567, 795, 373, 10, 43, "Input",ExpressionUUID->"8c31f1c0-d51e-4cd4-a2c9-b9ee90b6ae24"],
Cell[32943, 807, 634, 17, 43, "Input",ExpressionUUID->"31b6b4b0-5f80-4059-af0d-84dbaef4c88a"],
Cell[33580, 826, 964, 23, 73, "Input",ExpressionUUID->"dc028c73-0fe7-45b4-9f6b-09f8ab5bf8bf"],
Cell[34547, 851, 253, 4, 43, "Input",ExpressionUUID->"43800c5b-b6db-41b8-961e-716e857110bf"],
Cell[34803, 857, 377, 10, 43, "Input",ExpressionUUID->"80ea7107-2e5a-471f-92ac-619ff4d9ed64"],
Cell[35183, 869, 253, 4, 43, "Input",ExpressionUUID->"6741c1a7-ebf4-4f70-a41d-4e89c3227d0e"],
Cell[35439, 875, 3883, 97, 392, "Input",ExpressionUUID->"a6e7426a-3290-42f4-879d-07d99ede7630"],
Cell[CellGroupData[{
Cell[39347, 976, 1483, 29, 102, "Input",ExpressionUUID->"ba58a63f-60de-44d5-8927-722b3ace12bc"],
Cell[40833, 1007, 486, 11, 35, "Message",ExpressionUUID->"198473c6-716f-4728-b1c0-f808d29cd8cc"],
Cell[41322, 1020, 484, 11, 35, "Message",ExpressionUUID->"7a801a65-fb54-4c0e-bbd8-192b75151695"],
Cell[41809, 1033, 484, 11, 35, "Message",ExpressionUUID->"b17ce8bc-1cc6-44d4-8da1-ba711c1f3380"],
Cell[42296, 1046, 457, 10, 35, "Message",ExpressionUUID->"866712c2-ca6c-4afd-bbac-ed1474d66eef"]
}, Open  ]],
Cell[42768, 1059, 2498, 59, 334, "Input",ExpressionUUID->"8de3efee-e9d3-459c-b34e-dcf9178a986b"],
Cell[45269, 1120, 787, 18, 43, "Input",ExpressionUUID->"6e20b655-cde5-471d-a54e-246e7e169d08"],
Cell[CellGroupData[{
Cell[46081, 1142, 2716, 68, 305, "Input",ExpressionUUID->"c82a20fe-1376-4f6d-bf9d-eccb5c9b5d60"],
Cell[48800, 1212, 17186, 305, 328, "Output",ExpressionUUID->"d3feaf20-d30f-4744-a4e0-0f57a7ce11f5"]
}, Open  ]],
Cell[66001, 1520, 574, 13, 43, "Input",ExpressionUUID->"3786bff1-037f-4ca4-862f-69ea4d79932c"]
}, Open  ]]
}
]
*)
```
