## Supplementary data files for "Cancer patient survival can be accurately parameterized, revealing time-dependent therapeutic effects and doubling the precision of small trials": Alpha vs beta plots OS ANOVA checking 60 and 90% event time.nb

```
(* Content-type: application/vnd.wolfram.mathematica *)

(*** Wolfram Notebook File ***)
(* http://www.wolfram.com/nb *)

(* CreatedBy='Mathematica 11.2' *)

(*CacheID: 234*)
(* Internal cache information:
NotebookFileLineBreakTest
NotebookFileLineBreakTest
NotebookDataPosition[       158,          7]
NotebookDataLength[     35827,        891]
NotebookOptionsPosition[     33789,        852]
NotebookOutlinePosition[     34219,        869]
CellTagsIndexPosition[     34176,        866]
WindowFrame->Normal*)

(* Beginning of Notebook Content *)
Notebook[{

Cell[CellGroupData[{
Cell["Alpha vs beta plots, OS  ", "Title",
 CellChangeTimes->{{3.7291909987839985`*^9, 3.7291910652664747`*^9}, {
  3.7346238609045277`*^9, 3.734623865167921*^9}, {3.736519868870949*^9, 
  3.736519869041071*^9}, {3.737128587763258*^9, 3.7371286039113593`*^9}, {
  3.7386775941679387`*^9, 3.738677594268447*^9}, {3.7439524185212326`*^9, 
  3.743952418996321*^9}, {3.7452437546268997`*^9, 3.7452437571384416`*^9}, {
  3.8139148232513275`*^9, 
  3.813914830242197*^9}},ExpressionUUID->"530356f3-048b-4e08-b61a-\
9e23ae3ed038"],

Cell["Extracting all OS  trial data and calculating best fits", "Subtitle",
 CellChangeTimes->{{3.81465139059051*^9, 
  3.814651425438731*^9}},ExpressionUUID->"3c649f56-beec-4b6b-bc80-\
5eb8c95743a0"],

Cell[BoxData[{
 RowBox[{"Clear", "[", "\"\<Global`*\>\"", "]"}], "\[IndentingNewLine]", 
 RowBox[{
  RowBox[{
   RowBox[{"SetDirectory", "[", 
    RowBox[{"NotebookDirectory", "[", "]"}], "]"}], ";"}], 
  "\[IndentingNewLine]", 
  RowBox[{"(*", 
   RowBox[{"Importing", " ", "metadata", " ", "file"}], 
   "*)"}]}], "\[IndentingNewLine]", 
 RowBox[{
  RowBox[{"data", "=", " ", 
   RowBox[{
    RowBox[{
    "Import", "[", "\"\<PhaseIII_ClinicalTrials_metadata_F.xlsx\>\"", "]"}], 
    "\[LeftDoubleBracket]", "1", "\[RightDoubleBracket]"}]}], ";"}]}], "Input",
 CellChangeTimes->{{3.8128718184295297`*^9, 3.8128718585640593`*^9}, 
   3.81287208709591*^9, {3.8128723840611787`*^9, 3.812872454804188*^9}, {
   3.8128728074680457`*^9, 3.8128728521967444`*^9}, {3.8128811960917673`*^9, 
   3.812881196561768*^9}, {3.8128838563957124`*^9, 3.8128838568956733`*^9}, {
   3.8128870555616655`*^9, 3.812887057485279*^9}, 3.812887847043264*^9, {
   3.8139149006298685`*^9, 3.8139149192277126`*^9}, {3.813915800093858*^9, 
   3.8139158136209855`*^9}, 3.814532602465157*^9, {3.817027195232651*^9, 
   3.8170272368407726`*^9}, {3.8281979235577555`*^9, 3.828197937997223*^9}},
 CellLabel->"In[39]:=",ExpressionUUID->"647ec395-3abf-4664-a4f9-de87e2bb03ec"],

Cell[BoxData[
 RowBox[{"(*", 
  RowBox[{
   RowBox[{
    RowBox[{"CENSORING", " ", "EVENTS"}], " ", "=", 
    RowBox[{
     RowBox[{"1", " ", "FOR", " ", "MATHEMATICA", " ", 
      RowBox[{"FUNCTIONS", "."}]}], " ", "=", 
     RowBox[{"0", " ", "FOR", " ", "PROGRESSION", " ", "OR", " ", 
      RowBox[{"DEATH", ".", " ", "IN"}], " ", "ORIGINAL", " ", "IPD", " ", 
      "FILES"}]}]}], ",", " ", 
   RowBox[{
    RowBox[{"REVERSED", " ", 
     RowBox[{
      RowBox[{"(", 
       RowBox[{
        RowBox[{"1", " ", "IS", " ", "PROGRESSION", " ", "OR", " ", "DEATH"}],
         ",", "  ", 
        RowBox[{"0", " ", "CENSORING"}]}], ")"}], ".", " ", 
      "\[IndentingNewLine]", "KEEP"}], " ", "ALL", " ", "SURVIVAL", " ", 
     "DATA", " ", "IN", " ", "CENSORING"}], "=", 
    RowBox[{"1", "  ", "FORMAT", " ", "FOR", " ", "CONSISTENCY"}]}], ",", 
   "  ", 
   RowBox[{
   "SO", " ", "MUST", " ", "CONVERT", " ", "CONVENTION", " ", "WHEN", " ", 
    "IMPORTING", " ", "IPD", " ", "DATA"}]}], "*)"}]], "Input",
 CellChangeTimes->{3.812889801214718*^9},
 CellLabel->"In[42]:=",ExpressionUUID->"d65aa0c5-b5fc-449a-93a2-f2729ddf5c19"],

Cell[CellGroupData[{

Cell[BoxData[{
 RowBox[{
  RowBox[{
   RowBox[{"Alldata", "=", 
    RowBox[{"data", "\[LeftDoubleBracket]", 
     RowBox[{
      RowBox[{"2", ";;"}], ",", 
      RowBox[{"{", 
       RowBox[{
       "1", ",", "9", ",", "10", ",", " ", "14", ",", " ", "15", ",", " ", 
        "7", ",", " ", "8"}], "}"}]}], "\[RightDoubleBracket]"}]}], ";"}], 
  "\[IndentingNewLine]"}], "\[IndentingNewLine]", 
 RowBox[{
  RowBox[{
   RowBox[{"OSTrials", "=", " ", 
    RowBox[{"Pick", "[", 
     RowBox[{
      RowBox[{"Alldata", "[", 
       RowBox[{"[", 
        RowBox[{"All", ",", 
         RowBox[{"{", 
          RowBox[{"1", ",", "5", ",", "6", ",", "7"}], "}"}]}], "]"}], "]"}], 
      ",", " ", 
      RowBox[{"Alldata", "\[LeftDoubleBracket]", 
       RowBox[{"All", ",", " ", "4"}], "\[RightDoubleBracket]"}], ",", "1."}],
      "]"}]}], ";"}], "\[IndentingNewLine]", 
  RowBox[{"(*", 
   RowBox[{
   "Change", " ", "numerical", " ", "trial", " ", "name", " ", "to", " ", 
    "string"}], "*)"}]}], "\[IndentingNewLine]", 
 RowBox[{
  RowBox[{
   RowBox[{"OSTrials", "[", 
    RowBox[{"[", 
     RowBox[{"1", ",", "1"}], "]"}], "]"}], "=", 
   RowBox[{"ToString", "[", 
    RowBox[{"IntegerPart", "[", 
     RowBox[{"OSTrials", "[", 
      RowBox[{"[", 
       RowBox[{"1", ",", "1"}], "]"}], "]"}], "]"}], "]"}]}], 
  ";"}], "\[IndentingNewLine]", 
 RowBox[{
  RowBox[{
   RowBox[{
    RowBox[{"OSTrials", "[", 
     RowBox[{"[", 
      RowBox[{"2", ",", "1"}], "]"}], "]"}], "=", 
    RowBox[{"ToString", "[", 
     RowBox[{"IntegerPart", "[", 
      RowBox[{"OSTrials", "[", 
       RowBox[{"[", 
        RowBox[{"2", ",", "1"}], "]"}], "]"}], "]"}], "]"}]}], ";"}], 
  "\[IndentingNewLine]"}], "\[IndentingNewLine]", 
 RowBox[{"Length", "[", "OSTrials", "]"}], "\[IndentingNewLine]"}], "Input",
 CellChangeTimes->{{3.8128720971629567`*^9, 3.8128721062519674`*^9}, {
  3.812872168230871*^9, 3.812872330479974*^9}, {3.812872862557748*^9, 
  3.8128729560343237`*^9}, {3.8128878632339964`*^9, 3.8128878671725273`*^9}, {
  3.8133331642337613`*^9, 3.8133331648641567`*^9}, {3.8139150375381937`*^9, 
  3.8139150609163303`*^9}, {3.813915429650084*^9, 3.8139154876198144`*^9}, {
  3.8139156444434137`*^9, 3.8139156446921115`*^9}, {3.814651460240147*^9, 
  3.814651474002101*^9}},
 CellLabel->"In[43]:=",ExpressionUUID->"7dcf1ba9-5654-495c-b3ce-d14b3eee8487"],

Cell[BoxData["116"], "Output",
 CellChangeTimes->{
  3.8139155143329906`*^9, 3.813915728694871*^9, 3.813915820579956*^9, 
   3.8139158876495237`*^9, 3.813929817784085*^9, 3.813930643803191*^9, 
   3.8139310691784105`*^9, 3.8139382507013454`*^9, 3.814095044312295*^9, 
   3.8145326068844233`*^9, 3.814536198790716*^9, 3.8145437054677067`*^9, 
   3.8146504894219007`*^9, 3.814651507588767*^9, 3.81633191992432*^9, 
   3.8163344709853024`*^9, 3.8163499693914614`*^9, {3.8170271899407606`*^9, 
   3.8170272239673786`*^9}, 3.8281979453723893`*^9, 3.829130588294809*^9, 
   3.8291563381658487`*^9, 3.829156586923843*^9},
 CellLabel->"Out[47]=",ExpressionUUID->"be234ea9-2c5c-47f4-97c0-6e4130ea9e77"]
}, Open  ]],

Cell[BoxData[{
 RowBox[{
  RowBox[{"MySurvivalFunctionW", "[", 
   RowBox[{"\[Mu]_", ",", "\[Sigma]_", ",", "t_"}], "]"}], ":=", 
  RowBox[{"1", "-", 
   RowBox[{"CDF", "[", 
    RowBox[{
     RowBox[{"WeibullDistribution", "[", 
      RowBox[{"\[Mu]", ",", "\[Sigma]"}], "]"}], ",", "t"}], "]"}]}]}], "\n", 
 RowBox[{
  RowBox[{"MySurvivalFunctionInverseW", "[", 
   RowBox[{"\[Mu]_", ",", "\[Sigma]_", ",", "pfs_"}], "]"}], ":=", 
  RowBox[{"InverseCDF", "[", 
   RowBox[{
    RowBox[{"WeibullDistribution", "[", 
     RowBox[{"\[Mu]", ",", "\[Sigma]"}], "]"}], ",", 
    RowBox[{"1", "-", "pfs"}]}], "]"}]}], "\n", 
 RowBox[{
  RowBox[{
   RowBox[{"MyProbabilityFunctionW", "[", 
    RowBox[{"\[Mu]_", ",", "\[Sigma]_", ",", "t_"}], "]"}], ":=", 
   RowBox[{"PDF", "[", 
    RowBox[{
     RowBox[{"WeibullDistribution", "[", 
      RowBox[{"\[Mu]", ",", "\[Sigma]"}], "]"}], ",", "t"}], "]"}]}], "\n", 
  RowBox[{"(*", 
   RowBox[{
   "Evaluates", " ", "goodness", " ", "of", " ", "fit", " ", "to", " ", "the",
     " ", "trial", " ", "data", " ", "based", " ", "on", " ", "different", 
    " ", "combinations", " ", "of", " ", "parameters"}], 
   "*)"}]}], "\[IndentingNewLine]", 
 RowBox[{
  RowBox[{"EvaluateDataLikelihoodW", "[", 
   RowBox[{"events_", ",", "\[Mu]_", ",", "\[Sigma]_"}], "]"}], ":=", 
  RowBox[{"Module", "[", 
   RowBox[{
    RowBox[{"{", "}"}], ",", 
    RowBox[{
     RowBox[{"progressionevents", "=", 
      RowBox[{
       RowBox[{"Select", "[", 
        RowBox[{"events", ",", 
         RowBox[{
          RowBox[{
           RowBox[{"#", "[", 
            RowBox[{"[", "2", "]"}], "]"}], "\[Equal]", "0"}], "&"}]}], "]"}],
        "[", 
       RowBox[{"[", 
        RowBox[{"All", ",", "1"}], "]"}], "]"}]}], ";", "\[IndentingNewLine]", 
     RowBox[{"censoringevents", "=", 
      RowBox[{
       RowBox[{"Select", "[", 
        RowBox[{"events", ",", 
         RowBox[{
          RowBox[{
           RowBox[{"#", "[", 
            RowBox[{"[", "2", "]"}], "]"}], "\[Equal]", "1"}], "&"}]}], "]"}],
        "[", 
       RowBox[{"[", 
        RowBox[{"All", ",", "1"}], "]"}], "]"}]}], ";", "\[IndentingNewLine]", 
     RowBox[{"LikelihoodOfProgressionEvents", "=", 
      RowBox[{"Product", "[", 
       RowBox[{
        RowBox[{"MyProbabilityFunctionW", "[", 
         RowBox[{"\[Mu]", ",", "\[Sigma]", ",", 
          RowBox[{"progressionevents", "[", 
           RowBox[{"[", "i", "]"}], "]"}]}], "]"}], ",", 
        RowBox[{"{", 
         RowBox[{"i", ",", "1", ",", 
          RowBox[{"Length", "[", "progressionevents", "]"}]}], "}"}]}], 
       "]"}]}], ";", "\[IndentingNewLine]", 
     RowBox[{"LikelihoodOfCensoringEvents", "=", 
      RowBox[{"Product", "[", 
       RowBox[{
        RowBox[{"MySurvivalFunctionW", "[", 
         RowBox[{"\[Mu]", ",", "\[Sigma]", ",", 
          RowBox[{"censoringevents", "[", 
           RowBox[{"[", "i", "]"}], "]"}]}], "]"}], ",", 
        RowBox[{"{", 
         RowBox[{"i", ",", "1", ",", 
          RowBox[{"Length", "[", "censoringevents", "]"}]}], "}"}]}], "]"}]}],
      ";", "\[IndentingNewLine]", 
     RowBox[{"If", "[", 
      RowBox[{
       RowBox[{"LikelihoodOfProgressionEvents", "<", "0"}], ",", 
       RowBox[{"LikelihoodOfProgressionEvents", "\[Equal]", "0"}]}], "]"}], 
     ";", "\[IndentingNewLine]", 
     RowBox[{"If", "[", 
      RowBox[{
       RowBox[{"LikelihoodOfCensoringEvents", "<", "0"}], ",", 
       RowBox[{"LikelihoodOfCensoringEvents", "\[Equal]", "0"}]}], "]"}], ";",
      "\[IndentingNewLine]", 
     RowBox[{"OverallLikelihood", "=", 
      RowBox[{
      "LikelihoodOfProgressionEvents", "*", "LikelihoodOfCensoringEvents"}]}],
      "\[IndentingNewLine]", ";", "\[IndentingNewLine]", 
     RowBox[{"If", "[", 
      RowBox[{
       RowBox[{"OverallLikelihood", "\[Equal]", "0"}], ",", 
       RowBox[{"-", "1000"}], ",", 
       RowBox[{"Log", "[", 
        RowBox[{"10", ",", "OverallLikelihood"}], "]"}]}], "]"}]}]}], 
   "]"}]}]}], "Input",
 CellChangeTimes->{
  3.812970147033836*^9, {3.81391493651536*^9, 3.8139149382351027`*^9}},
 CellLabel->"In[48]:=",ExpressionUUID->"b7f05f0d-6ce1-405c-9306-901605c521f2"],

Cell[BoxData[
 RowBox[{
  RowBox[{"FixTimes", "[", 
   RowBox[{"response_", ",", " ", "IPD_"}], "]"}], ":=", 
  RowBox[{"Module", "[", 
   RowBox[{
    RowBox[{"{", "}"}], ",", "\[IndentingNewLine]", 
    RowBox[{"Which", "[", "\[IndentingNewLine]", 
     RowBox[{
      RowBox[{"response", "\[Equal]", "\"\<M\>\""}], ",", 
      "\[IndentingNewLine]", 
      RowBox[{"NewIPD", "=", "IPD"}], ",", "\[IndentingNewLine]", 
      RowBox[{"response", "\[Equal]", "\"\<Y\>\""}], ",", 
      "\[IndentingNewLine]", 
      RowBox[{"NewIPD", "=", 
       RowBox[{"IPD", "*", "12"}]}], ",", "\[IndentingNewLine]", 
      RowBox[{"response", "\[Equal]", "\"\<W\>\""}], ",", 
      "\[IndentingNewLine]", 
      RowBox[{"NewIPD", "=", 
       RowBox[{"IPD", "*", "0.230137"}]}]}], "\[IndentingNewLine]", "]"}]}], 
   "]"}]}]], "Input",
 CellLabel->"In[52]:=",ExpressionUUID->"2d0f6e38-475a-48b9-9221-c1ef41e74d41"],

Cell[BoxData[{
 RowBox[{
  RowBox[{"DataListOS", "=", 
   RowBox[{"List", "[", "]"}]}], ";"}], "\[IndentingNewLine]", 
 RowBox[{
  RowBox[{
   RowBox[{"CancerTypeOS", "=", 
    RowBox[{"List", "[", "]"}]}], ";"}], " "}], "\[IndentingNewLine]", 
 RowBox[{
  RowBox[{
   RowBox[{"MetStatusOS", "=", " ", 
    RowBox[{"List", "[", "]"}]}], ";"}], "\[IndentingNewLine]", 
  RowBox[{"(*", 
   RowBox[{
   "Import", " ", "IPD", " ", "for", " ", "all", " ", "OS", " ", "trials"}], 
   "*)"}]}], "\[IndentingNewLine]", 
 RowBox[{
  RowBox[{
   RowBox[{
    RowBox[{"ExtractallFileNames2", "[", "i_", "]"}], ":=", 
    RowBox[{"StringJoin", "[", 
     RowBox[{
      RowBox[{
       RowBox[{
       "OSTrials", "\[LeftDoubleBracket]", "i", "\[RightDoubleBracket]"}], 
       "\[LeftDoubleBracket]", "1", "\[RightDoubleBracket]"}], ",", 
      "\"\<_\>\"", ",", 
      RowBox[{"ToString", "[", 
       RowBox[{"IntegerPart", "[", 
        RowBox[{
         RowBox[{
         "OSTrials", "\[LeftDoubleBracket]", "i", "\[RightDoubleBracket]"}], 
         "\[LeftDoubleBracket]", "2", "\[RightDoubleBracket]"}], "]"}], "]"}],
       ",", " ", "\"\<.csv\>\""}], "]"}]}], ";"}], 
  " "}], "\[IndentingNewLine]", 
 RowBox[{
  RowBox[{"ExtractallFileNames", "[", "i_", "]"}], ":=", 
  RowBox[{"If", "[", 
   RowBox[{
    RowBox[{
     RowBox[{"StringQ", "[", 
      RowBox[{"OSTrials", "\[LeftDoubleBracket]", 
       RowBox[{"i", ",", "2"}], "\[RightDoubleBracket]"}], "]"}], 
     "\[NotEqual]", "True"}], ",", 
    RowBox[{"ExtractallFileNames2", "[", "i", "]"}], ",", " ", 
    RowBox[{"StringJoin", "[", " ", 
     RowBox[{
      RowBox[{
       RowBox[{
       "OSTrials", "\[LeftDoubleBracket]", "i", "\[RightDoubleBracket]"}], 
       "\[LeftDoubleBracket]", "1", "\[RightDoubleBracket]"}], ",", 
      "\"\<_\>\"", ",", " ", 
      RowBox[{
       RowBox[{
       "OSTrials", "\[LeftDoubleBracket]", "i", "\[RightDoubleBracket]"}], 
       "\[LeftDoubleBracket]", "2", "\[RightDoubleBracket]"}], ",", " ", 
      "\"\<.csv\>\""}], "]"}]}], "]"}]}], "\[IndentingNewLine]", 
 RowBox[{
  RowBox[{
   RowBox[{
    RowBox[{"ImportFile", "[", "i_", "]"}], ":=", 
    RowBox[{
     RowBox[{"Import", "[", 
      RowBox[{"i", ",", " ", "\"\<Data\>\""}], "]"}], "\[LeftDoubleBracket]", 
     RowBox[{
      RowBox[{"2", ";;"}], ",", " ", "All"}], "\[RightDoubleBracket]"}]}], 
   ";"}], " "}], "\[IndentingNewLine]", 
 RowBox[{
  RowBox[{"NamesOS", "=", " ", 
   RowBox[{"List", "[", "]"}]}], ";"}], "\[IndentingNewLine]", 
 RowBox[{
  RowBox[{"OSdata", "=", " ", 
   RowBox[{
    RowBox[{
     RowBox[{"Import", "[", 
      RowBox[{
      "\"\<PhaseIII_ClinicalTrials_metadata_F.xlsx\>\"", ",", 
       "\"\<Dataset\>\""}], "]"}], "\[LeftDoubleBracket]", "3", 
     "\[RightDoubleBracket]"}], "\[LeftDoubleBracket]", 
    RowBox[{
     RowBox[{"All", ";;"}], ",", 
     RowBox[{"{", 
      RowBox[{"1", ",", "2", ",", "3", ",", "4", ",", "5"}], "}"}]}], 
    "\[RightDoubleBracket]"}]}], ";"}], "\[IndentingNewLine]", 
 RowBox[{
  RowBox[{"MaxMeanOS", "=", " ", 
   RowBox[{"List", "[", "]"}]}], ";"}], "\[IndentingNewLine]", 
 RowBox[{
  RowBox[{"VarExplainedAllOS", "=", 
   RowBox[{"List", "[", "]"}]}], ";"}], "\[IndentingNewLine]", 
 RowBox[{
  RowBox[{"AlphasOS", "=", 
   RowBox[{"List", "[", "]"}]}], ";"}], "\[IndentingNewLine]", 
 RowBox[{
  RowBox[{"BetasOS", "=", 
   RowBox[{"List", "[", "]"}]}], ";"}], "\[IndentingNewLine]", 
 RowBox[{
  RowBox[{"EventTime95", "=", 
   RowBox[{"List", "[", "]"}]}], ";"}], "\[IndentingNewLine]", 
 RowBox[{
  RowBox[{"EventTime60", "=", 
   RowBox[{"List", "[", "]"}]}], ";"}], "\[IndentingNewLine]", 
 RowBox[{
  RowBox[{"NamesOSTherapies", "=", 
   RowBox[{"List", "[", "]"}]}], ";"}], "\[IndentingNewLine]", 
 RowBox[{
  RowBox[{"AlldataScale", "=", 
   RowBox[{"data", "\[LeftDoubleBracket]", 
    RowBox[{
     RowBox[{"2", ";;"}], ",", 
     RowBox[{"{", 
      RowBox[{"1", ",", "14", ",", "15", ",", "16"}], "}"}]}], 
    "\[RightDoubleBracket]"}]}], ";"}], "\[IndentingNewLine]", 
 RowBox[{
  RowBox[{
   RowBox[{"OSTrialsScale", "=", " ", 
    RowBox[{"Pick", "[", 
     RowBox[{
      RowBox[{"AlldataScale", "[", 
       RowBox[{"[", 
        RowBox[{"All", ",", 
         RowBox[{"{", 
          RowBox[{"1", ",", "3", ",", "4"}], "}"}]}], "]"}], "]"}], ",", " ", 
      RowBox[{"AlldataScale", "\[LeftDoubleBracket]", 
       RowBox[{"All", ",", " ", "2"}], "\[RightDoubleBracket]"}], ",", "1."}],
      "]"}]}], ";"}], "\[IndentingNewLine]", 
  RowBox[{"(*", 
   RowBox[{
   "Change", " ", "numerical", " ", "trial", " ", "name", " ", "to", " ", 
    "string"}], "*)"}]}], "\[IndentingNewLine]", 
 RowBox[{
  RowBox[{
   RowBox[{"OSTrialsScale", "[", 
    RowBox[{"[", 
     RowBox[{"1", ",", "1"}], "]"}], "]"}], "=", 
   RowBox[{"ToString", "[", 
    RowBox[{"IntegerPart", "[", 
     RowBox[{"OSTrialsScale", "[", 
      RowBox[{"[", 
       RowBox[{"1", ",", "1"}], "]"}], "]"}], "]"}], "]"}]}], 
  ";"}], "\[IndentingNewLine]", 
 RowBox[{
  RowBox[{
   RowBox[{"OSTrialsScale", "[", 
    RowBox[{"[", 
     RowBox[{"2", ",", "1"}], "]"}], "]"}], "=", 
   RowBox[{"ToString", "[", 
    RowBox[{"IntegerPart", "[", 
     RowBox[{"OSTrialsScale", "[", 
      RowBox[{"[", 
       RowBox[{"2", ",", "1"}], "]"}], "]"}], "]"}], "]"}]}], 
  ";"}], "\[IndentingNewLine]", 
 RowBox[{
  RowBox[{"For", "[", 
   RowBox[{
    RowBox[{"k", "=", "1"}], ",", 
    RowBox[{"k", "<=", " ", 
     RowBox[{"Length", "[", "OSTrialsScale", "]"}]}], ",", 
    RowBox[{"k", "++"}], ",", "\[IndentingNewLine]", 
    RowBox[{"If", "[", 
     RowBox[{
      RowBox[{
       RowBox[{"NumericQ", "[", 
        RowBox[{"OSTrialsScale", "[", 
         RowBox[{"[", 
          RowBox[{"k", ",", "2"}], "]"}], "]"}], "]"}], "\[Equal]", "True"}], 
      ",", " ", "\[IndentingNewLine]", 
      RowBox[{
       RowBox[{"OSTrialsScale", "[", 
        RowBox[{"[", 
         RowBox[{"k", ",", "1"}], "]"}], "]"}], "=", 
       RowBox[{"StringJoin", "[", 
        RowBox[{
         RowBox[{"OSTrialsScale", "[", 
          RowBox[{"[", 
           RowBox[{"k", ",", "1"}], "]"}], "]"}], ",", "\"\<_\>\"", ",", 
         RowBox[{"StringPart", "[", 
          RowBox[{
           RowBox[{"ToString", "[", 
            RowBox[{"OSTrialsScale", "[", 
             RowBox[{"[", 
              RowBox[{"k", ",", "2"}], "]"}], "]"}], "]"}], ",", "1"}], 
          "]"}]}], " ", "]"}]}], ",", " ", "\[IndentingNewLine]", 
      RowBox[{
       RowBox[{
        RowBox[{"OSTrialsScale", "[", 
         RowBox[{"[", 
          RowBox[{"k", ",", "1"}], "]"}], "]"}], "=", 
        RowBox[{"StringJoin", "[", 
         RowBox[{
          RowBox[{"OSTrialsScale", "[", 
           RowBox[{"[", 
            RowBox[{"k", ",", "1"}], "]"}], "]"}], ",", "\"\<_\>\"", ",", 
          RowBox[{"OSTrialsScale", "[", 
           RowBox[{"[", 
            RowBox[{"k", ",", "2"}], "]"}], "]"}]}], " ", "]"}]}], ";"}]}], 
     "\[IndentingNewLine]", "]"}]}], "]"}], " "}], "\[IndentingNewLine]", 
 RowBox[{
  RowBox[{
   RowBox[{"SizeIPD", "=", 
    RowBox[{"List", "[", "]"}]}], ";"}], 
  "\[IndentingNewLine]"}], "\[IndentingNewLine]", 
 RowBox[{"For", "[", 
  RowBox[{
   RowBox[{"i", "=", "1"}], ",", 
   RowBox[{"i", "\[LessEqual]", 
    RowBox[{"Length", "[", "OSTrials", "]"}]}], ",", 
   RowBox[{"i", "++"}], ",", "\n", 
   RowBox[{
    RowBox[{"IPD", "=", 
     RowBox[{"ImportFile", "[", 
      RowBox[{"ExtractallFileNames", "[", "i", "]"}], "]"}]}], ";", " ", 
    "\[IndentingNewLine]", 
    RowBox[{
     RowBox[{"IPD", "[", 
      RowBox[{"[", 
       RowBox[{"All", ",", "2"}], "]"}], "]"}], "=", " ", 
     RowBox[{"Abs", "[", 
      RowBox[{
       RowBox[{"IPD", "[", 
        RowBox[{"[", 
         RowBox[{"All", ",", "2"}], "]"}], "]"}], "-", "1"}], "]"}]}], ";", 
    "\[IndentingNewLine]", "\[IndentingNewLine]", 
    RowBox[{"AppendTo", "[", 
     RowBox[{"DataListOS", ",", "IPD"}], "]"}], ";", " ", 
    "\[IndentingNewLine]", 
    RowBox[{"CurrentName", "=", 
     RowBox[{"StringReplace", "[", 
      RowBox[{
       RowBox[{"ExtractallFileNames", "[", "i", "]"}], ",", " ", 
       RowBox[{"{", 
        RowBox[{
         RowBox[{"\"\<IPD files\\\\\>\"", "\[Rule]", " ", "\"\<\>\""}], " ", 
         ",", " ", 
         RowBox[{"\"\<.csv\>\"", "\[Rule]", "\"\<\>\""}]}], "}"}]}], "]"}]}], 
    ";", " ", "\[IndentingNewLine]", 
    RowBox[{"AppendTo", "[", 
     RowBox[{"NamesOS", ",", "CurrentName"}], " ", "]"}], ";", 
    "\[IndentingNewLine]", 
    RowBox[{"CurrentScale", "=", 
     RowBox[{
      RowBox[{"Select", "[", 
       RowBox[{"OSTrialsScale", ",", 
        RowBox[{
         RowBox[{
          RowBox[{"#", "[", 
           RowBox[{"[", "1", "]"}], "]"}], "\[Equal]", "CurrentName"}], 
         "&"}]}], "]"}], "[", 
      RowBox[{"[", 
       RowBox[{"1", ",", "3"}], "]"}], "]"}]}], ";", " ", 
    "\[IndentingNewLine]", "\[IndentingNewLine]", "\[IndentingNewLine]", 
    RowBox[{"TherapyNames", "=", 
     RowBox[{"DeleteDuplicates", "[", 
      RowBox[{"IPD", "[", 
       RowBox[{"[", 
        RowBox[{"All", ",", "3"}], "]"}], "]"}], "]"}]}], ";", 
    "\[IndentingNewLine]", 
    RowBox[{"For", "[", 
     RowBox[{
      RowBox[{"j", "=", "1"}], ",", 
      RowBox[{"j", "<=", " ", 
       RowBox[{"Length", "[", "TherapyNames", "]"}]}], ",", 
      RowBox[{"j", "++"}], ",", "\[IndentingNewLine]", 
      RowBox[{
       RowBox[{"TrialPatientNumber", "=", 
        RowBox[{
         RowBox[{"Select", "[", 
          RowBox[{"OSdata", ",", 
           RowBox[{
            RowBox[{
             RowBox[{
              RowBox[{"#", "[", 
               RowBox[{"[", "1", "]"}], "]"}], "\[Equal]", "CurrentName"}], "&&", 
             RowBox[{
              RowBox[{"#", "[", 
               RowBox[{"[", "2", "]"}], "]"}], "\[Equal]", 
              RowBox[{"TherapyNames", "[", 
               RowBox[{"[", "j", "]"}], "]"}]}]}], "&"}]}], "]"}], "[", 
         RowBox[{"[", 
          RowBox[{"1", ",", "5"}], "]"}], "]"}]}], ";", " ", 
       "\[IndentingNewLine]", 
       RowBox[{"AppendTo", "[", 
        RowBox[{"NamesOSTherapies", ",", " ", 
         RowBox[{"StringJoin", "[", 
          RowBox[{"CurrentName", ",", "\"\<_\>\"", ",", "  ", 
           RowBox[{"TherapyNames", "[", 
            RowBox[{"[", "j", "]"}], "]"}]}], "]"}]}], "]"}], ";", 
       "\[IndentingNewLine]", 
       RowBox[{"AppendTo", "[", " ", 
        RowBox[{"CancerTypeOS", ",", 
         RowBox[{"OSTrials", "[", 
          RowBox[{"[", 
           RowBox[{"i", ",", "3"}], "]"}], "]"}]}], "]"}], ";", 
       "\[IndentingNewLine]", 
       RowBox[{"AppendTo", "[", " ", 
        RowBox[{"MetStatusOS", ",", 
         RowBox[{"OSTrials", "[", 
          RowBox[{"[", 
           RowBox[{"i", ",", "4"}], "]"}], "]"}]}], "]"}], ";", 
       "\[IndentingNewLine]", "\[IndentingNewLine]", 
       RowBox[{"IPDLength", "=", 
        RowBox[{"Length", "[", 
         RowBox[{"Select", "[", 
          RowBox[{"IPD", ",", " ", 
           RowBox[{
            RowBox[{
             RowBox[{"#", "[", 
              RowBox[{"[", "3", "]"}], "]"}], "==", 
             RowBox[{"TherapyNames", "[", 
              RowBox[{"[", "j", "]"}], "]"}]}], "&"}]}], "]"}], "]"}]}], ";", 
       "\[IndentingNewLine]", 
       RowBox[{"IPDTherapy", "=", 
        RowBox[{"Select", "[", 
         RowBox[{"IPD", ",", " ", 
          RowBox[{
           RowBox[{
            RowBox[{"#", "[", 
             RowBox[{"[", "3", "]"}], "]"}], "==", 
            RowBox[{"TherapyNames", "[", 
             RowBox[{"[", "j", "]"}], "]"}]}], "&"}]}], "]"}]}], ";", 
       "\[IndentingNewLine]", 
       RowBox[{
        RowBox[{"IPDTherapy", "[", 
         RowBox[{"[", 
          RowBox[{"All", ",", "1"}], "]"}], "]"}], "=", 
        RowBox[{"FixTimes", "[", 
         RowBox[{"CurrentScale", ",", 
          RowBox[{"IPDTherapy", "[", 
           RowBox[{"[", 
            RowBox[{"All", ",", "1"}], "]"}], "]"}]}], "]"}]}], ";", " ", 
       "\[IndentingNewLine]", 
       RowBox[{"AppendTo", "[", 
        RowBox[{"MaxMeanOS", ",", 
         RowBox[{"Max", "[", 
          RowBox[{"IPDTherapy", "[", 
           RowBox[{"[", 
            RowBox[{"All", ",", "1"}], "]"}], "]"}], "]"}]}], "]"}], ";", " ",
        "\[IndentingNewLine]", 
       RowBox[{"AllTherapyEvents", "=", 
        RowBox[{"EventData", "[", 
         RowBox[{
          RowBox[{"IPDTherapy", "[", 
           RowBox[{"[", 
            RowBox[{"All", ",", "1"}], "]"}], "]"}], ",", 
          RowBox[{"IPDTherapy", "[", 
           RowBox[{"[", 
            RowBox[{"All", ",", "2"}], "]"}], "]"}]}], "]"}]}], ";", 
       "\[IndentingNewLine]", " ", 
       RowBox[{"ProgressionEvents", "=", 
        RowBox[{
         RowBox[{"Position", "[", 
          RowBox[{
           RowBox[{"IPDTherapy", "\[LeftDoubleBracket]", 
            RowBox[{"All", ",", "2"}], "\[RightDoubleBracket]"}], ",", "0"}], 
          "]"}], "\[LeftDoubleBracket]", 
         RowBox[{"All", ",", "1"}], "\[RightDoubleBracket]"}]}], ";", " ", 
       "\[IndentingNewLine]", 
       RowBox[{"ProgressionTimes", "=", " ", 
        RowBox[{"IPDTherapy", "\[LeftDoubleBracket]", 
         RowBox[{"ProgressionEvents", ",", "1"}], "\[RightDoubleBracket]"}]}],
        " ", ";", "\[IndentingNewLine]", 
       RowBox[{"dist", "=", " ", 
        RowBox[{"EstimatedDistribution", "[", 
         RowBox[{"AllTherapyEvents", ",", " ", 
          RowBox[{"WeibullDistribution", "[", 
           RowBox[{"\[Alpha]", ",", " ", "\[Beta]"}], "]"}], ",", " ", 
          RowBox[{"{", 
           RowBox[{
            RowBox[{"{", 
             RowBox[{"\[Alpha]", ",", "1"}], "}"}], ",", 
            RowBox[{"{", 
             RowBox[{"\[Beta]", ",", 
              RowBox[{"Max", "[", 
               RowBox[{"IPDTherapy", "[", 
                RowBox[{"[", 
                 RowBox[{"All", ",", "1"}], "]"}], "]"}], "]"}]}], " ", 
             "}"}]}], "}"}]}], "]"}]}], ";", " ", "\[IndentingNewLine]", 
       RowBox[{"AppendTo", "[", 
        RowBox[{"SizeIPD", ",", " ", "IPDLength"}], "]"}], ";", " ", 
       "\[IndentingNewLine]", 
       RowBox[{"AppendTo", "[", 
        RowBox[{"AlphasOS", ",", " ", 
         RowBox[{"dist", "[", 
          RowBox[{"[", "1", "]"}], "]"}]}], "]"}], ";", "\[IndentingNewLine]", 
       RowBox[{"AppendTo", "[", 
        RowBox[{"BetasOS", ",", " ", 
         RowBox[{"dist", "[", 
          RowBox[{"[", "2", "]"}], "]"}]}], "]"}], ";", "\[IndentingNewLine]", 
       RowBox[{"AppendTo", "[", 
        RowBox[{"EventTime95", ",", 
         RowBox[{"InverseCDF", "[", 
          RowBox[{
           RowBox[{"WeibullDistribution", "[", 
            RowBox[{
             RowBox[{"dist", "[", 
              RowBox[{"[", "1", "]"}], "]"}], ",", 
             RowBox[{"dist", "[", 
              RowBox[{"[", "2", "]"}], "]"}]}], "]"}], ",", "0.95"}], "]"}]}],
         "]"}], ";", "\[IndentingNewLine]", 
       RowBox[{"AppendTo", "[", 
        RowBox[{"EventTime60", ",", 
         RowBox[{"InverseCDF", "[", 
          RowBox[{
           RowBox[{"WeibullDistribution", "[", 
            RowBox[{
             RowBox[{"dist", "[", 
              RowBox[{"[", "1", "]"}], "]"}], ",", 
             RowBox[{"dist", "[", 
              RowBox[{"[", "2", "]"}], "]"}]}], "]"}], ",", "0.40"}], "]"}]}],
         "]"}], ";"}]}], "\[IndentingNewLine]", "]"}], "\[IndentingNewLine]", 
    " ", ";"}]}], " ", "]"}]}], "Input",
 CellChangeTimes->{{3.812873320950924*^9, 3.812873336396904*^9}, {
   3.812873367575899*^9, 3.8128733940539436`*^9}, {3.812873438125222*^9, 
   3.812873499430914*^9}, {3.812873609964999*^9, 3.812873723887724*^9}, {
   3.81287379753975*^9, 3.8128738742546577`*^9}, {3.8128741565817003`*^9, 
   3.8128742434919395`*^9}, {3.812874795379027*^9, 3.812874800564988*^9}, {
   3.8128758211483707`*^9, 3.8128758384466534`*^9}, {3.8128758698298597`*^9, 
   3.812876030819828*^9}, {3.812876067487241*^9, 3.8128761088169327`*^9}, {
   3.812876605290346*^9, 3.812876614509376*^9}, {3.8128801245080023`*^9, 
   3.812880154904295*^9}, {3.8128839036424894`*^9, 3.812883903707448*^9}, {
   3.8128840796110616`*^9, 3.8128841087560816`*^9}, {3.812884141960644*^9, 
   3.8128841442679644`*^9}, {3.8128870598824563`*^9, 3.812887060750489*^9}, 
   3.8128878511601915`*^9, {3.8128890160965185`*^9, 3.8128890172483544`*^9}, {
   3.8128891642875757`*^9, 3.8128892862714987`*^9}, {3.8128893197096615`*^9, 
   3.8128893607044086`*^9}, {3.812889450720451*^9, 3.8128894531382666`*^9}, {
   3.81288948844296*^9, 3.8128895022411966`*^9}, {3.812889540633224*^9, 
   3.812889651162752*^9}, {3.8128902195958786`*^9, 3.812890222390842*^9}, {
   3.8128903332894154`*^9, 3.812890448275459*^9}, {3.8128904843014135`*^9, 
   3.8128905126970024`*^9}, {3.812890846102112*^9, 3.8128908758996325`*^9}, {
   3.8128931814683857`*^9, 3.8128931881723843`*^9}, {3.812893273288928*^9, 
   3.8128932829369593`*^9}, {3.8128933621867433`*^9, 
   3.8128933626027346`*^9}, {3.812893693011937*^9, 3.812893748562356*^9}, {
   3.8128938164756565`*^9, 3.8128938188276806`*^9}, {3.813333808241642*^9, 
   3.8133338210349073`*^9}, {3.8133338797213593`*^9, 
   3.8133338858012667`*^9}, {3.8133339214095716`*^9, 3.813333956810956*^9}, 
   3.8133339912947607`*^9, 3.813336212928782*^9, {3.8133364472280855`*^9, 
   3.8133364632933145`*^9}, {3.813336642058447*^9, 3.813336669677596*^9}, {
   3.8133367480436354`*^9, 3.8133367583235703`*^9}, {3.8136767379913273`*^9, 
   3.8136767436042457`*^9}, {3.813677038676012*^9, 3.81367703897324*^9}, {
   3.8136772230985065`*^9, 3.8136773060989075`*^9}, {3.8136773519666457`*^9, 
   3.8136773602433767`*^9}, {3.8136774364465265`*^9, 
   3.8136774368740845`*^9}, {3.8136775599597435`*^9, 
   3.8136776807299333`*^9}, {3.813677874708604*^9, 3.813677988523802*^9}, {
   3.8136780323810267`*^9, 3.813678032867569*^9}, 3.813679684324874*^9, {
   3.8139149515275946`*^9, 3.8139149818006*^9}, {3.8139150175177193`*^9, 
   3.8139150178072643`*^9}, {3.8139155489502707`*^9, 3.813915574468383*^9}, {
   3.813915681345135*^9, 3.813915762067089*^9}, {3.813915874792836*^9, 
   3.81391588015777*^9}, {3.8140951719194584`*^9, 3.814095194484541*^9}, {
   3.814532629709587*^9, 3.8145326299935884`*^9}, {3.8146514866861563`*^9, 
   3.814651493315132*^9}, {3.8170272044983215`*^9, 3.817027205111415*^9}, {
   3.828197955554533*^9, 3.8281979643793364`*^9}, {3.8291564190332603`*^9, 
   3.8291564816472383`*^9}},
 CellLabel->"In[53]:=",ExpressionUUID->"a7852f7b-fc89-48e6-ba9e-38ceb27a8879"],

Cell[CellGroupData[{

Cell[BoxData[{
 RowBox[{"Median", "[", 
  RowBox[{"Select", "[", 
   RowBox[{
    RowBox[{"Transpose", "@", 
     RowBox[{"{", 
      RowBox[{"MetStatusOS", ",", "EventTime95"}], "}"}]}], ",", " ", 
    RowBox[{
     RowBox[{
      RowBox[{"#", "[", 
       RowBox[{"[", "1", "]"}], "]"}], "\[Equal]", "1.0"}], "&"}]}], "]"}], 
  "]"}], "\[IndentingNewLine]", 
 RowBox[{
  RowBox[{"Median", "[", 
   RowBox[{"Select", "[", 
    RowBox[{
     RowBox[{"Transpose", "@", 
      RowBox[{"{", 
       RowBox[{"MetStatusOS", ",", "EventTime95"}], "}"}]}], ",", " ", 
     RowBox[{
      RowBox[{
       RowBox[{"#", "[", 
        RowBox[{"[", "1", "]"}], "]"}], "\[Equal]", "0.0"}], "&"}]}], "]"}], 
   "]"}], "\[IndentingNewLine]"}], "\[IndentingNewLine]", 
 RowBox[{"Median", "[", 
  RowBox[{"Select", "[", 
   RowBox[{
    RowBox[{"Transpose", "@", 
     RowBox[{"{", 
      RowBox[{"MetStatusOS", ",", "EventTime60"}], "}"}]}], ",", " ", 
    RowBox[{
     RowBox[{
      RowBox[{"#", "[", 
       RowBox[{"[", "1", "]"}], "]"}], "\[Equal]", "1.0"}], "&"}]}], "]"}], 
  "]"}], "\[IndentingNewLine]", 
 RowBox[{"Median", "[", 
  RowBox[{"Select", "[", 
   RowBox[{
    RowBox[{"Transpose", "@", 
     RowBox[{"{", 
      RowBox[{"MetStatusOS", ",", "EventTime60"}], "}"}]}], ",", " ", 
    RowBox[{
     RowBox[{
      RowBox[{"#", "[", 
       RowBox[{"[", "1", "]"}], "]"}], "\[Equal]", "0.0"}], "&"}]}], "]"}], 
  "]"}]}], "Input",
 CellChangeTimes->{{3.8291567909022017`*^9, 3.8291568884459877`*^9}},
 CellLabel->"In[90]:=",ExpressionUUID->"2a7c6f3d-4596-4291-8ff7-4115a160f071"],

Cell[BoxData[
 RowBox[{"{", 
  RowBox[{"1.`", ",", "51.428259058892024`"}], "}"}]], "Output",
 CellChangeTimes->{{3.829156787891226*^9, 3.8291568061504617`*^9}, {
  3.829156847084014*^9, 3.829156889556019*^9}},
 CellLabel->"Out[90]=",ExpressionUUID->"c7f250b7-9458-47f0-8134-519435940761"],

Cell[BoxData[
 RowBox[{"{", 
  RowBox[{"0.`", ",", "474.1411467368924`"}], "}"}]], "Output",
 CellChangeTimes->{{3.829156787891226*^9, 3.8291568061504617`*^9}, {
  3.829156847084014*^9, 3.829156889560008*^9}},
 CellLabel->"Out[91]=",ExpressionUUID->"7686d730-8c6e-4d02-b746-dba94606c6b8"],

Cell[BoxData[
 RowBox[{"{", 
  RowBox[{"1.`", ",", "15.828088975237764`"}], "}"}]], "Output",
 CellChangeTimes->{{3.829156787891226*^9, 3.8291568061504617`*^9}, {
  3.829156847084014*^9, 3.829156889562003*^9}},
 CellLabel->"Out[92]=",ExpressionUUID->"9f0a5d8d-1c59-4c47-8785-7a956a4a1945"],

Cell[BoxData[
 RowBox[{"{", 
  RowBox[{"0.`", ",", "124.40563694982727`"}], "}"}]], "Output",
 CellChangeTimes->{{3.829156787891226*^9, 3.8291568061504617`*^9}, {
  3.829156847084014*^9, 3.829156889564995*^9}},
 CellLabel->"Out[93]=",ExpressionUUID->"f5762e69-6783-4a12-8994-f2b3817028ed"]
}, Open  ]],

Cell[CellGroupData[{

Cell[BoxData[{
 RowBox[{"Median", "[", "EventTime95", "]"}], "\[IndentingNewLine]", 
 RowBox[{"Median", "[", "EventTime60", "]"}]}], "Input",
 CellChangeTimes->{{3.8291567571744614`*^9, 3.8291567755282817`*^9}},
 CellLabel->"In[78]:=",ExpressionUUID->"9cc9e2ca-1363-4267-8c41-930ba82c7d0d"],

Cell[BoxData["64.42626994997819`"], "Output",
 CellChangeTimes->{{3.829156753488685*^9, 3.8291567758504443`*^9}},
 CellLabel->"Out[78]=",ExpressionUUID->"4e7578c5-43c6-466e-8550-32c094d1f786"],

Cell[BoxData["20.249984190977532`"], "Output",
 CellChangeTimes->{{3.829156753488685*^9, 3.829156775856428*^9}},
 CellLabel->"Out[79]=",ExpressionUUID->"33f09516-29a7-4a52-acf6-4ecd9a063ce5"]
}, Open  ]]
}, Open  ]]
},
WindowSize->{1920, 1117},
WindowMargins->{{-8, Automatic}, {Automatic, -8}},
Magnification:>0.9 Inherited,
FrontEndVersion->"12.1 for Microsoft Windows (64-bit) (June 19, 2020)",
StyleDefinitions->"Default.nb",
ExpressionUUID->"9cc8714d-3513-4e9a-9de2-a3c6044d2118"
]
(* End of Notebook Content *)

(* Internal cache information *)
(*CellTagsOutline
CellTagsIndex->{}
*)
(*CellTagsIndex
CellTagsIndex->{}
*)
(*NotebookFileOutline
Notebook[{
Cell[CellGroupData[{
Cell[580, 22, 523, 8, 87, "Title",ExpressionUUID->"530356f3-048b-4e08-b61a-9e23ae3ed038"],
Cell[1106, 32, 200, 3, 48, "Subtitle",ExpressionUUID->"3c649f56-beec-4b6b-bc80-5eb8c95743a0"],
Cell[1309, 37, 1241, 24, 81, "Input",ExpressionUUID->"647ec395-3abf-4664-a4f9-de87e2bb03ec"],
Cell[2553, 63, 1131, 27, 63, "Input",ExpressionUUID->"d65aa0c5-b5fc-449a-93a2-f2729ddf5c19"],
Cell[CellGroupData[{
Cell[3709, 94, 2349, 61, 171, "Input",ExpressionUUID->"7dcf1ba9-5654-495c-b3ce-d14b3eee8487"],
Cell[6061, 157, 693, 10, 30, "Output",ExpressionUUID->"be234ea9-2c5c-47f4-97c0-6e4130ea9e77"]
}, Open  ]],
Cell[6769, 170, 4140, 105, 243, "Input",ExpressionUUID->"b7f05f0d-6ce1-405c-9306-901605c521f2"],
Cell[10912, 277, 903, 21, 171, "Input",ExpressionUUID->"2d0f6e38-475a-48b9-9221-c1ef41e74d41"],
Cell[11818, 300, 18455, 452, 1089, "Input",ExpressionUUID->"a7852f7b-fc89-48e6-ba9e-38ceb27a8879"],
Cell[CellGroupData[{
Cell[30298, 756, 1580, 47, 99, "Input",ExpressionUUID->"2a7c6f3d-4596-4291-8ff7-4115a160f071"],
Cell[31881, 805, 289, 5, 30, "Output",ExpressionUUID->"c7f250b7-9458-47f0-8134-519435940761"],
Cell[32173, 812, 288, 5, 30, "Output",ExpressionUUID->"7686d730-8c6e-4d02-b746-dba94606c6b8"],
Cell[32464, 819, 289, 5, 30, "Output",ExpressionUUID->"9f0a5d8d-1c59-4c47-8785-7a956a4a1945"],
Cell[32756, 826, 289, 5, 30, "Output",ExpressionUUID->"f5762e69-6783-4a12-8994-f2b3817028ed"]
}, Open  ]],
Cell[CellGroupData[{
Cell[33082, 836, 290, 4, 45, "Input",ExpressionUUID->"9cc9e2ca-1363-4267-8c41-930ba82c7d0d"],
Cell[33375, 842, 192, 2, 30, "Output",ExpressionUUID->"4e7578c5-43c6-466e-8550-32c094d1f786"],
Cell[33570, 846, 191, 2, 30, "Output",ExpressionUUID->"33f09516-29a7-4a52-acf6-4ecd9a063ce5"]
}, Open  ]]
}, Open  ]]
}
]
*)
```
