## Supplementary data files for "Cancer patient survival can be accurately parameterized, revealing time-dependent therapeutic effects and doubling the precision of small trials": Alpha vs beta plots OS ANOVA.nb

```
(* Content-type: application/vnd.wolfram.mathematica *)

(*** Wolfram Notebook File ***)
(* http://www.wolfram.com/nb *)

(* CreatedBy='Mathematica 11.2' *)

(*CacheID: 234*)
(* Internal cache information:
NotebookFileLineBreakTest
NotebookFileLineBreakTest
NotebookDataPosition[       158,          7]
NotebookDataLength[     79039,       1891]
NotebookOptionsPosition[     74589,       1817]
NotebookOutlinePosition[     75019,       1834]
CellTagsIndexPosition[     74976,       1831]
WindowFrame->Normal*)

(* Beginning of Notebook Content *)
Notebook[{
Cell[BoxData[""], "Input",
 CellChangeTimes->{{3.735317731882*^9, 3.735317731882*^9}, 
   3.7356704633372216`*^9},
 CellLabel->"In[1]:=",ExpressionUUID->"0cafcb6c-af06-4114-ae3c-9a61c0db53a1"],

Cell[CellGroupData[{

Cell["Alpha vs beta plots, OS  ", "Title",
 CellChangeTimes->{{3.7291909987839985`*^9, 3.7291910652664747`*^9}, {
  3.7346238609045277`*^9, 3.734623865167921*^9}, {3.736519868870949*^9, 
  3.736519869041071*^9}, {3.737128587763258*^9, 3.7371286039113593`*^9}, {
  3.7386775941679387`*^9, 3.738677594268447*^9}, {3.7439524185212326`*^9, 
  3.743952418996321*^9}, {3.7452437546268997`*^9, 3.7452437571384416`*^9}, {
  3.8139148232513275`*^9, 
  3.813914830242197*^9}},ExpressionUUID->"530356f3-048b-4e08-b61a-\
9e23ae3ed038"],

Cell["Extracting all OS  trial data and calculating best fits", "Subtitle",
 CellChangeTimes->{{3.81465139059051*^9, 
  3.814651425438731*^9}},ExpressionUUID->"3c649f56-beec-4b6b-bc80-\
5eb8c95743a0"],

Cell[BoxData[{
 RowBox[{"Clear", "[", "\"\<Global`*\>\"", "]"}], "\[IndentingNewLine]", 
 RowBox[{
  RowBox[{
   RowBox[{"SetDirectory", "[", 
    RowBox[{"NotebookDirectory", "[", "]"}], "]"}], ";"}], 
  "\[IndentingNewLine]", 
  RowBox[{"(*", 
   RowBox[{"Importing", " ", "metadata", " ", "file"}], 
   "*)"}]}], "\[IndentingNewLine]", 
 RowBox[{
  RowBox[{"data", "=", " ", 
   RowBox[{
    RowBox[{
    "Import", "[", "\"\<PhaseIII_ClinicalTrials_metadata_F.xlsx\>\"", "]"}], 
    "\[LeftDoubleBracket]", "1", "\[RightDoubleBracket]"}]}], ";"}]}], "Input",
 CellChangeTimes->{{3.8128718184295297`*^9, 3.8128718585640593`*^9}, 
   3.81287208709591*^9, {3.8128723840611787`*^9, 3.812872454804188*^9}, {
   3.8128728074680457`*^9, 3.8128728521967444`*^9}, {3.8128811960917673`*^9, 
   3.812881196561768*^9}, {3.8128838563957124`*^9, 3.8128838568956733`*^9}, {
   3.8128870555616655`*^9, 3.812887057485279*^9}, 3.812887847043264*^9, {
   3.8139149006298685`*^9, 3.8139149192277126`*^9}, {3.813915800093858*^9, 
   3.8139158136209855`*^9}, 3.814532602465157*^9, {3.817027195232651*^9, 
   3.8170272368407726`*^9}, {3.8281979235577555`*^9, 3.828197937997223*^9}},
 CellLabel->
  "In[293]:=",ExpressionUUID->"647ec395-3abf-4664-a4f9-de87e2bb03ec"],

Cell[BoxData[
 RowBox[{"(*", 
  RowBox[{
   RowBox[{
    RowBox[{"CENSORING", " ", "EVENTS"}], " ", "=", 
    RowBox[{
     RowBox[{"1", " ", "FOR", " ", "MATHEMATICA", " ", 
      RowBox[{"FUNCTIONS", "."}]}], " ", "=", 
     RowBox[{"0", " ", "FOR", " ", "PROGRESSION", " ", "OR", " ", 
      RowBox[{"DEATH", ".", " ", "IN"}], " ", "ORIGINAL", " ", "IPD", " ", 
      "FILES"}]}]}], ",", " ", 
   RowBox[{
    RowBox[{"REVERSED", " ", 
     RowBox[{
      RowBox[{"(", 
       RowBox[{
        RowBox[{"1", " ", "IS", " ", "PROGRESSION", " ", "OR", " ", "DEATH"}],
         ",", "  ", 
        RowBox[{"0", " ", "CENSORING"}]}], ")"}], ".", " ", 
      "\[IndentingNewLine]", "KEEP"}], " ", "ALL", " ", "SURVIVAL", " ", 
     "DATA", " ", "IN", " ", "CENSORING"}], "=", 
    RowBox[{"1", "  ", "FORMAT", " ", "FOR", " ", "CONSISTENCY"}]}], ",", 
   "  ", 
   RowBox[{
   "SO", " ", "MUST", " ", "CONVERT", " ", "CONVENTION", " ", "WHEN", " ", 
    "IMPORTING", " ", "IPD", " ", "DATA"}]}], "*)"}]], "Input",
 CellChangeTimes->{3.812889801214718*^9},
 CellLabel->"In[5]:=",ExpressionUUID->"d65aa0c5-b5fc-449a-93a2-f2729ddf5c19"],

Cell[BoxData[{
 RowBox[{
  RowBox[{
   RowBox[{"Alldata", "=", 
    RowBox[{"data", "\[LeftDoubleBracket]", 
     RowBox[{
      RowBox[{"2", ";;"}], ",", 
      RowBox[{"{", 
       RowBox[{
       "1", ",", "9", ",", "10", ",", " ", "14", ",", " ", "15", ",", " ", 
        "7", ",", " ", "8"}], "}"}]}], "\[RightDoubleBracket]"}]}], ";"}], 
  "\[IndentingNewLine]"}], "\[IndentingNewLine]", 
 RowBox[{
  RowBox[{
   RowBox[{"OSTrials", "=", " ", 
    RowBox[{"Pick", "[", 
     RowBox[{
      RowBox[{"Alldata", "[", 
       RowBox[{"[", 
        RowBox[{"All", ",", 
         RowBox[{"{", 
          RowBox[{"1", ",", "5", ",", "6", ",", "7"}], "}"}]}], "]"}], "]"}], 
      ",", " ", 
      RowBox[{"Alldata", "\[LeftDoubleBracket]", 
       RowBox[{"All", ",", " ", "4"}], "\[RightDoubleBracket]"}], ",", "1."}],
      "]"}]}], ";"}], "\[IndentingNewLine]", 
  RowBox[{"(*", 
   RowBox[{
   "Change", " ", "numerical", " ", "trial", " ", "name", " ", "to", " ", 
    "string"}], "*)"}]}], "\[IndentingNewLine]", 
 RowBox[{
  RowBox[{
   RowBox[{"OSTrials", "[", 
    RowBox[{"[", 
     RowBox[{"1", ",", "1"}], "]"}], "]"}], "=", 
   RowBox[{"ToString", "[", 
    RowBox[{"IntegerPart", "[", 
     RowBox[{"OSTrials", "[", 
      RowBox[{"[", 
       RowBox[{"1", ",", "1"}], "]"}], "]"}], "]"}], "]"}]}], 
  ";"}], "\[IndentingNewLine]", 
 RowBox[{
  RowBox[{
   RowBox[{
    RowBox[{"OSTrials", "[", 
     RowBox[{"[", 
      RowBox[{"2", ",", "1"}], "]"}], "]"}], "=", 
    RowBox[{"ToString", "[", 
     RowBox[{"IntegerPart", "[", 
      RowBox[{"OSTrials", "[", 
       RowBox[{"[", 
        RowBox[{"2", ",", "1"}], "]"}], "]"}], "]"}], "]"}]}], ";"}], 
  "\[IndentingNewLine]"}], "\[IndentingNewLine]"}], "Input",
 CellChangeTimes->{{3.8128720971629567`*^9, 3.8128721062519674`*^9}, {
  3.812872168230871*^9, 3.812872330479974*^9}, {3.812872862557748*^9, 
  3.8128729560343237`*^9}, {3.8128878632339964`*^9, 3.8128878671725273`*^9}, {
  3.8133331642337613`*^9, 3.8133331648641567`*^9}, {3.8139150375381937`*^9, 
  3.8139150609163303`*^9}, {3.813915429650084*^9, 3.8139154876198144`*^9}, {
  3.8139156444434137`*^9, 3.8139156446921115`*^9}, {3.814651460240147*^9, 
  3.814651474002101*^9}, {3.8293155112612267`*^9, 
  3.829315511434354*^9}},ExpressionUUID->"7dcf1ba9-5654-495c-b3ce-\
d14b3eee8487"],

Cell[BoxData[{
 RowBox[{
  RowBox[{"MySurvivalFunctionW", "[", 
   RowBox[{"\[Mu]_", ",", "\[Sigma]_", ",", "t_"}], "]"}], ":=", 
  RowBox[{"1", "-", 
   RowBox[{"CDF", "[", 
    RowBox[{
     RowBox[{"WeibullDistribution", "[", 
      RowBox[{"\[Mu]", ",", "\[Sigma]"}], "]"}], ",", "t"}], "]"}]}]}], "\n", 
 RowBox[{
  RowBox[{"MySurvivalFunctionInverseW", "[", 
   RowBox[{"\[Mu]_", ",", "\[Sigma]_", ",", "pfs_"}], "]"}], ":=", 
  RowBox[{"InverseCDF", "[", 
   RowBox[{
    RowBox[{"WeibullDistribution", "[", 
     RowBox[{"\[Mu]", ",", "\[Sigma]"}], "]"}], ",", 
    RowBox[{"1", "-", "pfs"}]}], "]"}]}], "\n", 
 RowBox[{
  RowBox[{
   RowBox[{"MyProbabilityFunctionW", "[", 
    RowBox[{"\[Mu]_", ",", "\[Sigma]_", ",", "t_"}], "]"}], ":=", 
   RowBox[{"PDF", "[", 
    RowBox[{
     RowBox[{"WeibullDistribution", "[", 
      RowBox[{"\[Mu]", ",", "\[Sigma]"}], "]"}], ",", "t"}], "]"}]}], "\n", 
  RowBox[{"(*", 
   RowBox[{
   "Evaluates", " ", "goodness", " ", "of", " ", "fit", " ", "to", " ", "the",
     " ", "trial", " ", "data", " ", "based", " ", "on", " ", "different", 
    " ", "combinations", " ", "of", " ", "parameters"}], 
   "*)"}]}], "\[IndentingNewLine]", 
 RowBox[{
  RowBox[{"EvaluateDataLikelihoodW", "[", 
   RowBox[{"events_", ",", "\[Mu]_", ",", "\[Sigma]_"}], "]"}], ":=", 
  RowBox[{"Module", "[", 
   RowBox[{
    RowBox[{"{", "}"}], ",", 
    RowBox[{
     RowBox[{"progressionevents", "=", 
      RowBox[{
       RowBox[{"Select", "[", 
        RowBox[{"events", ",", 
         RowBox[{
          RowBox[{
           RowBox[{"#", "[", 
            RowBox[{"[", "2", "]"}], "]"}], "\[Equal]", "0"}], "&"}]}], "]"}],
        "[", 
       RowBox[{"[", 
        RowBox[{"All", ",", "1"}], "]"}], "]"}]}], ";", "\[IndentingNewLine]", 
     RowBox[{"censoringevents", "=", 
      RowBox[{
       RowBox[{"Select", "[", 
        RowBox[{"events", ",", 
         RowBox[{
          RowBox[{
           RowBox[{"#", "[", 
            RowBox[{"[", "2", "]"}], "]"}], "\[Equal]", "1"}], "&"}]}], "]"}],
        "[", 
       RowBox[{"[", 
        RowBox[{"All", ",", "1"}], "]"}], "]"}]}], ";", "\[IndentingNewLine]", 
     RowBox[{"LikelihoodOfProgressionEvents", "=", 
      RowBox[{"Product", "[", 
       RowBox[{
        RowBox[{"MyProbabilityFunctionW", "[", 
         RowBox[{"\[Mu]", ",", "\[Sigma]", ",", 
          RowBox[{"progressionevents", "[", 
           RowBox[{"[", "i", "]"}], "]"}]}], "]"}], ",", 
        RowBox[{"{", 
         RowBox[{"i", ",", "1", ",", 
          RowBox[{"Length", "[", "progressionevents", "]"}]}], "}"}]}], 
       "]"}]}], ";", "\[IndentingNewLine]", 
     RowBox[{"LikelihoodOfCensoringEvents", "=", 
      RowBox[{"Product", "[", 
       RowBox[{
        RowBox[{"MySurvivalFunctionW", "[", 
         RowBox[{"\[Mu]", ",", "\[Sigma]", ",", 
          RowBox[{"censoringevents", "[", 
           RowBox[{"[", "i", "]"}], "]"}]}], "]"}], ",", 
        RowBox[{"{", 
         RowBox[{"i", ",", "1", ",", 
          RowBox[{"Length", "[", "censoringevents", "]"}]}], "}"}]}], "]"}]}],
      ";", "\[IndentingNewLine]", 
     RowBox[{"If", "[", 
      RowBox[{
       RowBox[{"LikelihoodOfProgressionEvents", "<", "0"}], ",", 
       RowBox[{"LikelihoodOfProgressionEvents", "\[Equal]", "0"}]}], "]"}], 
     ";", "\[IndentingNewLine]", 
     RowBox[{"If", "[", 
      RowBox[{
       RowBox[{"LikelihoodOfCensoringEvents", "<", "0"}], ",", 
       RowBox[{"LikelihoodOfCensoringEvents", "\[Equal]", "0"}]}], "]"}], ";",
      "\[IndentingNewLine]", 
     RowBox[{"OverallLikelihood", "=", 
      RowBox[{
      "LikelihoodOfProgressionEvents", "*", "LikelihoodOfCensoringEvents"}]}],
      "\[IndentingNewLine]", ";", "\[IndentingNewLine]", 
     RowBox[{"If", "[", 
      RowBox[{
       RowBox[{"OverallLikelihood", "\[Equal]", "0"}], ",", 
       RowBox[{"-", "1000"}], ",", 
       RowBox[{"Log", "[", 
        RowBox[{"10", ",", "OverallLikelihood"}], "]"}]}], "]"}]}]}], 
   "]"}]}]}], "Input",
 CellChangeTimes->{
  3.812970147033836*^9, {3.81391493651536*^9, 3.8139149382351027`*^9}},
 CellLabel->
  "In[301]:=",ExpressionUUID->"b7f05f0d-6ce1-405c-9306-901605c521f2"],

Cell[BoxData[
 RowBox[{
  RowBox[{"FixTimes", "[", 
   RowBox[{"response_", ",", " ", "IPD_"}], "]"}], ":=", 
  RowBox[{"Module", "[", 
   RowBox[{
    RowBox[{"{", "}"}], ",", "\[IndentingNewLine]", 
    RowBox[{"Which", "[", "\[IndentingNewLine]", 
     RowBox[{
      RowBox[{"response", "\[Equal]", "\"\<M\>\""}], ",", 
      "\[IndentingNewLine]", 
      RowBox[{"NewIPD", "=", "IPD"}], ",", "\[IndentingNewLine]", 
      RowBox[{"response", "\[Equal]", "\"\<Y\>\""}], ",", 
      "\[IndentingNewLine]", 
      RowBox[{"NewIPD", "=", 
       RowBox[{"IPD", "*", "12"}]}], ",", "\[IndentingNewLine]", 
      RowBox[{"response", "\[Equal]", "\"\<W\>\""}], ",", 
      "\[IndentingNewLine]", 
      RowBox[{"NewIPD", "=", 
       RowBox[{"IPD", "*", "0.230137"}]}]}], "\[IndentingNewLine]", "]"}]}], 
   "]"}]}]], "Input",
 CellLabel->
  "In[305]:=",ExpressionUUID->"2d0f6e38-475a-48b9-9221-c1ef41e74d41"],

Cell[BoxData[{
 RowBox[{
  RowBox[{"DataListOS", "=", 
   RowBox[{"List", "[", "]"}]}], ";"}], "\[IndentingNewLine]", 
 RowBox[{
  RowBox[{
   RowBox[{"CancerTypeOS", "=", 
    RowBox[{"List", "[", "]"}]}], ";"}], " "}], "\[IndentingNewLine]", 
 RowBox[{
  RowBox[{
   RowBox[{"MetStatusOS", "=", " ", 
    RowBox[{"List", "[", "]"}]}], ";"}], "\[IndentingNewLine]", 
  RowBox[{"(*", 
   RowBox[{
   "Import", " ", "IPD", " ", "for", " ", "all", " ", "OS", " ", "trials"}], 
   "*)"}]}], "\[IndentingNewLine]", 
 RowBox[{
  RowBox[{
   RowBox[{
    RowBox[{"ExtractallFileNames2", "[", "i_", "]"}], ":=", 
    RowBox[{"StringJoin", "[", 
     RowBox[{
      RowBox[{
       RowBox[{
       "OSTrials", "\[LeftDoubleBracket]", "i", "\[RightDoubleBracket]"}], 
       "\[LeftDoubleBracket]", "1", "\[RightDoubleBracket]"}], ",", 
      "\"\<_\>\"", ",", 
      RowBox[{"ToString", "[", 
       RowBox[{"IntegerPart", "[", 
        RowBox[{
         RowBox[{
         "OSTrials", "\[LeftDoubleBracket]", "i", "\[RightDoubleBracket]"}], 
         "\[LeftDoubleBracket]", "2", "\[RightDoubleBracket]"}], "]"}], "]"}],
       ",", " ", "\"\<.csv\>\""}], "]"}]}], ";"}], 
  " "}], "\[IndentingNewLine]", 
 RowBox[{
  RowBox[{"ExtractallFileNames", "[", "i_", "]"}], ":=", 
  RowBox[{"If", "[", 
   RowBox[{
    RowBox[{
     RowBox[{"StringQ", "[", 
      RowBox[{"OSTrials", "\[LeftDoubleBracket]", 
       RowBox[{"i", ",", "2"}], "\[RightDoubleBracket]"}], "]"}], 
     "\[NotEqual]", "True"}], ",", 
    RowBox[{"ExtractallFileNames2", "[", "i", "]"}], ",", " ", 
    RowBox[{"StringJoin", "[", " ", 
     RowBox[{
      RowBox[{
       RowBox[{
       "OSTrials", "\[LeftDoubleBracket]", "i", "\[RightDoubleBracket]"}], 
       "\[LeftDoubleBracket]", "1", "\[RightDoubleBracket]"}], ",", 
      "\"\<_\>\"", ",", " ", 
      RowBox[{
       RowBox[{
       "OSTrials", "\[LeftDoubleBracket]", "i", "\[RightDoubleBracket]"}], 
       "\[LeftDoubleBracket]", "2", "\[RightDoubleBracket]"}], ",", " ", 
      "\"\<.csv\>\""}], "]"}]}], "]"}]}], "\[IndentingNewLine]", 
 RowBox[{
  RowBox[{
   RowBox[{
    RowBox[{"ImportFile", "[", "i_", "]"}], ":=", 
    RowBox[{
     RowBox[{"Import", "[", 
      RowBox[{"i", ",", " ", "\"\<Data\>\""}], "]"}], "\[LeftDoubleBracket]", 
     RowBox[{
      RowBox[{"2", ";;"}], ",", " ", "All"}], "\[RightDoubleBracket]"}]}], 
   ";"}], " "}], "\[IndentingNewLine]", 
 RowBox[{
  RowBox[{"NamesOS", "=", " ", 
   RowBox[{"List", "[", "]"}]}], ";"}], "\[IndentingNewLine]", 
 RowBox[{
  RowBox[{"OSdata", "=", " ", 
   RowBox[{
    RowBox[{
     RowBox[{"Import", "[", 
      RowBox[{
      "\"\<PhaseIII_ClinicalTrials_metadata_F.xlsx\>\"", ",", 
       "\"\<Dataset\>\""}], "]"}], "\[LeftDoubleBracket]", "3", 
     "\[RightDoubleBracket]"}], "\[LeftDoubleBracket]", 
    RowBox[{
     RowBox[{"All", ";;"}], ",", 
     RowBox[{"{", 
      RowBox[{"1", ",", "2", ",", "3", ",", "4", ",", "5"}], "}"}]}], 
    "\[RightDoubleBracket]"}]}], ";"}], "\[IndentingNewLine]", 
 RowBox[{
  RowBox[{"MaxMeanOS", "=", " ", 
   RowBox[{"List", "[", "]"}]}], ";"}], "\[IndentingNewLine]", 
 RowBox[{
  RowBox[{"VarExplainedAllOS", "=", 
   RowBox[{"List", "[", "]"}]}], ";"}], "\[IndentingNewLine]", 
 RowBox[{
  RowBox[{"AlphasOS", "=", 
   RowBox[{"List", "[", "]"}]}], ";"}], "\[IndentingNewLine]", 
 RowBox[{
  RowBox[{"BetasOS", "=", 
   RowBox[{"List", "[", "]"}]}], ";"}], "\[IndentingNewLine]", 
 RowBox[{
  RowBox[{"NamesOSTherapies", "=", 
   RowBox[{"List", "[", "]"}]}], ";"}], "\[IndentingNewLine]", 
 RowBox[{
  RowBox[{"AlldataScale", "=", 
   RowBox[{"data", "\[LeftDoubleBracket]", 
    RowBox[{
     RowBox[{"2", ";;"}], ",", 
     RowBox[{"{", 
      RowBox[{"1", ",", "14", ",", "15", ",", "16"}], "}"}]}], 
    "\[RightDoubleBracket]"}]}], ";"}], "\[IndentingNewLine]", 
 RowBox[{
  RowBox[{
   RowBox[{"OSTrialsScale", "=", " ", 
    RowBox[{"Pick", "[", 
     RowBox[{
      RowBox[{"AlldataScale", "[", 
       RowBox[{"[", 
        RowBox[{"All", ",", 
         RowBox[{"{", 
          RowBox[{"1", ",", "3", ",", "4"}], "}"}]}], "]"}], "]"}], ",", " ", 
      RowBox[{"AlldataScale", "\[LeftDoubleBracket]", 
       RowBox[{"All", ",", " ", "2"}], "\[RightDoubleBracket]"}], ",", "1."}],
      "]"}]}], ";"}], "\[IndentingNewLine]", 
  RowBox[{"(*", 
   RowBox[{
   "Change", " ", "numerical", " ", "trial", " ", "name", " ", "to", " ", 
    "string"}], "*)"}]}], "\[IndentingNewLine]", 
 RowBox[{
  RowBox[{
   RowBox[{"OSTrialsScale", "[", 
    RowBox[{"[", 
     RowBox[{"1", ",", "1"}], "]"}], "]"}], "=", 
   RowBox[{"ToString", "[", 
    RowBox[{"IntegerPart", "[", 
     RowBox[{"OSTrialsScale", "[", 
      RowBox[{"[", 
       RowBox[{"1", ",", "1"}], "]"}], "]"}], "]"}], "]"}]}], 
  ";"}], "\[IndentingNewLine]", 
 RowBox[{
  RowBox[{
   RowBox[{"OSTrialsScale", "[", 
    RowBox[{"[", 
     RowBox[{"2", ",", "1"}], "]"}], "]"}], "=", 
   RowBox[{"ToString", "[", 
    RowBox[{"IntegerPart", "[", 
     RowBox[{"OSTrialsScale", "[", 
      RowBox[{"[", 
       RowBox[{"2", ",", "1"}], "]"}], "]"}], "]"}], "]"}]}], 
  ";"}], "\[IndentingNewLine]", 
 RowBox[{
  RowBox[{"For", "[", 
   RowBox[{
    RowBox[{"k", "=", "1"}], ",", 
    RowBox[{"k", "<=", " ", 
     RowBox[{"Length", "[", "OSTrialsScale", "]"}]}], ",", 
    RowBox[{"k", "++"}], ",", "\[IndentingNewLine]", 
    RowBox[{"If", "[", 
     RowBox[{
      RowBox[{
       RowBox[{"NumericQ", "[", 
        RowBox[{"OSTrialsScale", "[", 
         RowBox[{"[", 
          RowBox[{"k", ",", "2"}], "]"}], "]"}], "]"}], "\[Equal]", "True"}], 
      ",", " ", "\[IndentingNewLine]", 
      RowBox[{
       RowBox[{"OSTrialsScale", "[", 
        RowBox[{"[", 
         RowBox[{"k", ",", "1"}], "]"}], "]"}], "=", 
       RowBox[{"StringJoin", "[", 
        RowBox[{
         RowBox[{"OSTrialsScale", "[", 
          RowBox[{"[", 
           RowBox[{"k", ",", "1"}], "]"}], "]"}], ",", "\"\<_\>\"", ",", 
         RowBox[{"StringPart", "[", 
          RowBox[{
           RowBox[{"ToString", "[", 
            RowBox[{"OSTrialsScale", "[", 
             RowBox[{"[", 
              RowBox[{"k", ",", "2"}], "]"}], "]"}], "]"}], ",", "1"}], 
          "]"}]}], " ", "]"}]}], ",", " ", "\[IndentingNewLine]", 
      RowBox[{
       RowBox[{
        RowBox[{"OSTrialsScale", "[", 
         RowBox[{"[", 
          RowBox[{"k", ",", "1"}], "]"}], "]"}], "=", 
        RowBox[{"StringJoin", "[", 
         RowBox[{
          RowBox[{"OSTrialsScale", "[", 
           RowBox[{"[", 
            RowBox[{"k", ",", "1"}], "]"}], "]"}], ",", "\"\<_\>\"", ",", 
          RowBox[{"OSTrialsScale", "[", 
           RowBox[{"[", 
            RowBox[{"k", ",", "2"}], "]"}], "]"}]}], " ", "]"}]}], ";"}]}], 
     "\[IndentingNewLine]", "]"}]}], "]"}], " "}], "\[IndentingNewLine]", 
 RowBox[{
  RowBox[{
   RowBox[{"SizeIPD", "=", 
    RowBox[{"List", "[", "]"}]}], ";"}], 
  "\[IndentingNewLine]"}], "\[IndentingNewLine]", 
 RowBox[{"For", "[", 
  RowBox[{
   RowBox[{"i", "=", "1"}], ",", 
   RowBox[{"i", "\[LessEqual]", 
    RowBox[{"Length", "[", "OSTrials", "]"}]}], ",", 
   RowBox[{"i", "++"}], ",", "\n", 
   RowBox[{
    RowBox[{"IPD", "=", 
     RowBox[{"ImportFile", "[", 
      RowBox[{"ExtractallFileNames", "[", "i", "]"}], "]"}]}], ";", " ", 
    "\[IndentingNewLine]", 
    RowBox[{
     RowBox[{"IPD", "[", 
      RowBox[{"[", 
       RowBox[{"All", ",", "2"}], "]"}], "]"}], "=", " ", 
     RowBox[{"Abs", "[", 
      RowBox[{
       RowBox[{"IPD", "[", 
        RowBox[{"[", 
         RowBox[{"All", ",", "2"}], "]"}], "]"}], "-", "1"}], "]"}]}], ";", 
    "\[IndentingNewLine]", "\[IndentingNewLine]", 
    RowBox[{"AppendTo", "[", 
     RowBox[{"DataListOS", ",", "IPD"}], "]"}], ";", " ", 
    "\[IndentingNewLine]", 
    RowBox[{"CurrentName", "=", 
     RowBox[{"StringReplace", "[", 
      RowBox[{
       RowBox[{"ExtractallFileNames", "[", "i", "]"}], ",", " ", 
       RowBox[{"{", 
        RowBox[{
         RowBox[{"\"\<IPD files\\\\\>\"", "\[Rule]", " ", "\"\<\>\""}], " ", 
         ",", " ", 
         RowBox[{"\"\<.csv\>\"", "\[Rule]", "\"\<\>\""}]}], "}"}]}], "]"}]}], 
    ";", " ", "\[IndentingNewLine]", 
    RowBox[{"AppendTo", "[", 
     RowBox[{"NamesOS", ",", "CurrentName"}], " ", "]"}], ";", 
    "\[IndentingNewLine]", 
    RowBox[{"CurrentScale", "=", 
     RowBox[{
      RowBox[{"Select", "[", 
       RowBox[{"OSTrialsScale", ",", 
        RowBox[{
         RowBox[{
          RowBox[{"#", "[", 
           RowBox[{"[", "1", "]"}], "]"}], "\[Equal]", "CurrentName"}], 
         "&"}]}], "]"}], "[", 
      RowBox[{"[", 
       RowBox[{"1", ",", "3"}], "]"}], "]"}]}], ";", " ", 
    "\[IndentingNewLine]", "\[IndentingNewLine]", "\[IndentingNewLine]", 
    RowBox[{"TherapyNames", "=", 
     RowBox[{"DeleteDuplicates", "[", 
      RowBox[{"IPD", "[", 
       RowBox[{"[", 
        RowBox[{"All", ",", "3"}], "]"}], "]"}], "]"}]}], ";", 
    "\[IndentingNewLine]", 
    RowBox[{"For", "[", 
     RowBox[{
      RowBox[{"j", "=", "1"}], ",", 
      RowBox[{"j", "<=", " ", 
       RowBox[{"Length", "[", "TherapyNames", "]"}]}], ",", 
      RowBox[{"j", "++"}], ",", "\[IndentingNewLine]", 
      RowBox[{
       RowBox[{"TrialPatientNumber", "=", 
        RowBox[{
         RowBox[{"Select", "[", 
          RowBox[{"OSdata", ",", 
           RowBox[{
            RowBox[{
             RowBox[{
              RowBox[{"#", "[", 
               RowBox[{"[", "1", "]"}], "]"}], "\[Equal]", "CurrentName"}], "&&", 
             RowBox[{
              RowBox[{"#", "[", 
               RowBox[{"[", "2", "]"}], "]"}], "\[Equal]", 
              RowBox[{"TherapyNames", "[", 
               RowBox[{"[", "j", "]"}], "]"}]}]}], "&"}]}], "]"}], "[", 
         RowBox[{"[", 
          RowBox[{"1", ",", "5"}], "]"}], "]"}]}], ";", " ", 
       "\[IndentingNewLine]", 
       RowBox[{"AppendTo", "[", 
        RowBox[{"NamesOSTherapies", ",", " ", 
         RowBox[{"StringJoin", "[", 
          RowBox[{"CurrentName", ",", "\"\<_\>\"", ",", "  ", 
           RowBox[{"TherapyNames", "[", 
            RowBox[{"[", "j", "]"}], "]"}]}], "]"}]}], "]"}], ";", 
       "\[IndentingNewLine]", 
       RowBox[{"AppendTo", "[", " ", 
        RowBox[{"CancerTypeOS", ",", 
         RowBox[{"OSTrials", "[", 
          RowBox[{"[", 
           RowBox[{"i", ",", "3"}], "]"}], "]"}]}], "]"}], ";", 
       "\[IndentingNewLine]", 
       RowBox[{"AppendTo", "[", " ", 
        RowBox[{"MetStatusOS", ",", 
         RowBox[{"OSTrials", "[", 
          RowBox[{"[", 
           RowBox[{"i", ",", "4"}], "]"}], "]"}]}], "]"}], ";", 
       "\[IndentingNewLine]", "\[IndentingNewLine]", 
       RowBox[{"IPDLength", "=", 
        RowBox[{"Length", "[", 
         RowBox[{"Select", "[", 
          RowBox[{"IPD", ",", " ", 
           RowBox[{
            RowBox[{
             RowBox[{"#", "[", 
              RowBox[{"[", "3", "]"}], "]"}], "==", 
             RowBox[{"TherapyNames", "[", 
              RowBox[{"[", "j", "]"}], "]"}]}], "&"}]}], "]"}], "]"}]}], ";", 
       "\[IndentingNewLine]", 
       RowBox[{"IPDTherapy", "=", 
        RowBox[{"Select", "[", 
         RowBox[{"IPD", ",", " ", 
          RowBox[{
           RowBox[{
            RowBox[{"#", "[", 
             RowBox[{"[", "3", "]"}], "]"}], "==", 
            RowBox[{"TherapyNames", "[", 
             RowBox[{"[", "j", "]"}], "]"}]}], "&"}]}], "]"}]}], ";", 
       "\[IndentingNewLine]", 
       RowBox[{
        RowBox[{"IPDTherapy", "[", 
         RowBox[{"[", 
          RowBox[{"All", ",", "1"}], "]"}], "]"}], "=", 
        RowBox[{"FixTimes", "[", 
         RowBox[{"CurrentScale", ",", 
          RowBox[{"IPDTherapy", "[", 
           RowBox[{"[", 
            RowBox[{"All", ",", "1"}], "]"}], "]"}]}], "]"}]}], ";", " ", 
       "\[IndentingNewLine]", 
       RowBox[{"AppendTo", "[", 
        RowBox[{"MaxMeanOS", ",", 
         RowBox[{"Max", "[", 
          RowBox[{"IPDTherapy", "[", 
           RowBox[{"[", 
            RowBox[{"All", ",", "1"}], "]"}], "]"}], "]"}]}], "]"}], ";", " ",
        "\[IndentingNewLine]", 
       RowBox[{"AllTherapyEvents", "=", 
        RowBox[{"EventData", "[", 
         RowBox[{
          RowBox[{"IPDTherapy", "[", 
           RowBox[{"[", 
            RowBox[{"All", ",", "1"}], "]"}], "]"}], ",", 
          RowBox[{"IPDTherapy", "[", 
           RowBox[{"[", 
            RowBox[{"All", ",", "2"}], "]"}], "]"}]}], "]"}]}], ";", 
       "\[IndentingNewLine]", " ", 
       RowBox[{"ProgressionEvents", "=", 
        RowBox[{
         RowBox[{"Position", "[", 
          RowBox[{
           RowBox[{"IPDTherapy", "\[LeftDoubleBracket]", 
            RowBox[{"All", ",", "2"}], "\[RightDoubleBracket]"}], ",", "0"}], 
          "]"}], "\[LeftDoubleBracket]", 
         RowBox[{"All", ",", "1"}], "\[RightDoubleBracket]"}]}], ";", " ", 
       "\[IndentingNewLine]", 
       RowBox[{"ProgressionTimes", "=", " ", 
        RowBox[{"IPDTherapy", "\[LeftDoubleBracket]", 
         RowBox[{"ProgressionEvents", ",", "1"}], "\[RightDoubleBracket]"}]}],
        " ", ";", "\[IndentingNewLine]", 
       RowBox[{"dist", "=", " ", 
        RowBox[{"EstimatedDistribution", "[", 
         RowBox[{"AllTherapyEvents", ",", " ", 
          RowBox[{"WeibullDistribution", "[", 
           RowBox[{"\[Alpha]", ",", " ", "\[Beta]"}], "]"}], ",", " ", 
          RowBox[{"{", 
           RowBox[{
            RowBox[{"{", 
             RowBox[{"\[Alpha]", ",", "1"}], "}"}], ",", 
            RowBox[{"{", 
             RowBox[{"\[Beta]", ",", 
              RowBox[{"Max", "[", 
               RowBox[{"IPDTherapy", "[", 
                RowBox[{"[", 
                 RowBox[{"All", ",", "1"}], "]"}], "]"}], "]"}]}], " ", 
             "}"}]}], "}"}]}], "]"}]}], ";", " ", "\[IndentingNewLine]", 
       RowBox[{"AppendTo", "[", 
        RowBox[{"SizeIPD", ",", " ", "IPDLength"}], "]"}], ";", " ", 
       "\[IndentingNewLine]", 
       RowBox[{"AppendTo", "[", 
        RowBox[{"AlphasOS", ",", " ", 
         RowBox[{"dist", "[", 
          RowBox[{"[", "1", "]"}], "]"}]}], "]"}], ";", "\[IndentingNewLine]", 
       RowBox[{"AppendTo", "[", 
        RowBox[{"BetasOS", ",", " ", 
         RowBox[{"dist", "[", 
          RowBox[{"[", "2", "]"}], "]"}]}], "]"}]}]}], "\[IndentingNewLine]", 
     "]"}], "\[IndentingNewLine]", " ", ";"}]}], " ", "]"}]}], "Input",
 CellChangeTimes->{{3.812873320950924*^9, 3.812873336396904*^9}, {
   3.812873367575899*^9, 3.8128733940539436`*^9}, {3.812873438125222*^9, 
   3.812873499430914*^9}, {3.812873609964999*^9, 3.812873723887724*^9}, {
   3.81287379753975*^9, 3.8128738742546577`*^9}, {3.8128741565817003`*^9, 
   3.8128742434919395`*^9}, {3.812874795379027*^9, 3.812874800564988*^9}, {
   3.8128758211483707`*^9, 3.8128758384466534`*^9}, {3.8128758698298597`*^9, 
   3.812876030819828*^9}, {3.812876067487241*^9, 3.8128761088169327`*^9}, {
   3.812876605290346*^9, 3.812876614509376*^9}, {3.8128801245080023`*^9, 
   3.812880154904295*^9}, {3.8128839036424894`*^9, 3.812883903707448*^9}, {
   3.8128840796110616`*^9, 3.8128841087560816`*^9}, {3.812884141960644*^9, 
   3.8128841442679644`*^9}, {3.8128870598824563`*^9, 3.812887060750489*^9}, 
   3.8128878511601915`*^9, {3.8128890160965185`*^9, 3.8128890172483544`*^9}, {
   3.8128891642875757`*^9, 3.8128892862714987`*^9}, {3.8128893197096615`*^9, 
   3.8128893607044086`*^9}, {3.812889450720451*^9, 3.8128894531382666`*^9}, {
   3.81288948844296*^9, 3.8128895022411966`*^9}, {3.812889540633224*^9, 
   3.812889651162752*^9}, {3.8128902195958786`*^9, 3.812890222390842*^9}, {
   3.8128903332894154`*^9, 3.812890448275459*^9}, {3.8128904843014135`*^9, 
   3.8128905126970024`*^9}, {3.812890846102112*^9, 3.8128908758996325`*^9}, {
   3.8128931814683857`*^9, 3.8128931881723843`*^9}, {3.812893273288928*^9, 
   3.8128932829369593`*^9}, {3.8128933621867433`*^9, 
   3.8128933626027346`*^9}, {3.812893693011937*^9, 3.812893748562356*^9}, {
   3.8128938164756565`*^9, 3.8128938188276806`*^9}, {3.813333808241642*^9, 
   3.8133338210349073`*^9}, {3.8133338797213593`*^9, 
   3.8133338858012667`*^9}, {3.8133339214095716`*^9, 3.813333956810956*^9}, 
   3.8133339912947607`*^9, 3.813336212928782*^9, {3.8133364472280855`*^9, 
   3.8133364632933145`*^9}, {3.813336642058447*^9, 3.813336669677596*^9}, {
   3.8133367480436354`*^9, 3.8133367583235703`*^9}, {3.8136767379913273`*^9, 
   3.8136767436042457`*^9}, {3.813677038676012*^9, 3.81367703897324*^9}, {
   3.8136772230985065`*^9, 3.8136773060989075`*^9}, {3.8136773519666457`*^9, 
   3.8136773602433767`*^9}, {3.8136774364465265`*^9, 
   3.8136774368740845`*^9}, {3.8136775599597435`*^9, 
   3.8136776807299333`*^9}, {3.813677874708604*^9, 3.813677988523802*^9}, {
   3.8136780323810267`*^9, 3.813678032867569*^9}, 3.813679684324874*^9, {
   3.8139149515275946`*^9, 3.8139149818006*^9}, {3.8139150175177193`*^9, 
   3.8139150178072643`*^9}, {3.8139155489502707`*^9, 3.813915574468383*^9}, {
   3.813915681345135*^9, 3.813915762067089*^9}, {3.813915874792836*^9, 
   3.81391588015777*^9}, {3.8140951719194584`*^9, 3.814095194484541*^9}, {
   3.814532629709587*^9, 3.8145326299935884`*^9}, {3.8146514866861563`*^9, 
   3.814651493315132*^9}, {3.8170272044983215`*^9, 3.817027205111415*^9}, {
   3.828197955554533*^9, 3.8281979643793364`*^9}},
 CellLabel->
  "In[306]:=",ExpressionUUID->"a7852f7b-fc89-48e6-ba9e-38ceb27a8879"],

Cell[CellGroupData[{

Cell[BoxData[
 RowBox[{"Length", "[", "SizeIPD", "]"}]], "Input",
 CellChangeTimes->{{3.829315469874899*^9, 3.8293154770831285`*^9}},
 CellLabel->
  "In[332]:=",ExpressionUUID->"2ebc2c50-9f4c-4d7a-8fa9-f40e1c7b8c0c"],

Cell[BoxData["237"], "Output",
 CellChangeTimes->{{3.829315467758945*^9, 3.8293154772459345`*^9}},
 CellLabel->
  "Out[332]=",ExpressionUUID->"135c9565-74b1-42db-a526-d800c1ab8c3a"]
}, Open  ]],

Cell[CellGroupData[{

Cell[BoxData[
 RowBox[{"Total", "[", "SizeIPD", "]"}]], "Input",
 CellChangeTimes->{{3.81409505308594*^9, 3.8140950591618443`*^9}, {
   3.814095115661917*^9, 3.814095119129222*^9}, 3.814095161827409*^9, {
   3.81409519848883*^9, 3.814095237512538*^9}},
 CellLabel->
  "In[326]:=",ExpressionUUID->"0e38f492-6b88-41fc-b0a0-e922256ba468"],

Cell[BoxData["91255"], "Output",
 CellChangeTimes->{
  3.814095074052669*^9, {3.8140951162329226`*^9, 3.8140951195089083`*^9}, {
   3.8140952177477045`*^9, 3.8140952377895765`*^9}, 3.81453265457241*^9, 
   3.814536226862813*^9, 3.8145437303382254`*^9, 3.8146505213710947`*^9, 
   3.8146515300388994`*^9, 3.816331944603695*^9, 3.8163344966831837`*^9, 
   3.8163499956876845`*^9, {3.817027190045206*^9, 3.8170272270028515`*^9}, 
   3.828197989699232*^9, 3.829130606505274*^9, 3.8292084004925337`*^9, 
   3.829211980038062*^9, 3.8292572482967587`*^9, 3.829305274804659*^9, 
   3.829315338453415*^9},
 CellLabel->
  "Out[326]=",ExpressionUUID->"aebae81d-da5f-4f3d-8179-772dcc4eadc8"]
}, Open  ]],

Cell[CellGroupData[{

Cell[BoxData[
 RowBox[{"Length", "[", "NamesOS", "]"}]], "Input",
 CellChangeTimes->{{3.829315396266658*^9, 3.829315406546831*^9}},
 CellLabel->
  "In[330]:=",ExpressionUUID->"d14741db-a619-495b-aeb9-10983645fd26"],

Cell[BoxData["116"], "Output",
 CellChangeTimes->{
  3.829315338535571*^9, {3.829315376444302*^9, 3.829315406799506*^9}},
 CellLabel->
  "Out[330]=",ExpressionUUID->"b5207b00-1578-4feb-8956-73ae39d886fb"]
}, Open  ]],

Cell[CellGroupData[{

Cell["Plotting", "Subtitle",
 CellChangeTimes->{{3.7350514832012243`*^9, 3.7350514860407915`*^9}, {
  3.735051531904849*^9, 3.735051532406394*^9}, {3.8146513634470663`*^9, 
  3.8146513773022103`*^9}},ExpressionUUID->"054875bf-9255-4d89-93f1-\
4de3177c9d71"],

Cell[BoxData[{
 RowBox[{
  RowBox[{"NewLabel", "=", 
   RowBox[{"List", "[", "]"}]}], ";"}], "\[IndentingNewLine]", 
 RowBox[{" ", 
  RowBox[{
   RowBox[{"For", "[", 
    RowBox[{
     RowBox[{"i", "=", "1"}], ",", 
     RowBox[{"i", "<=", " ", 
      RowBox[{"Length", "[", "CancerTypeOS", "]"}]}], ",", 
     RowBox[{"i", "++"}], ",", "\[IndentingNewLine]", 
     RowBox[{"AppendTo", "[", 
      RowBox[{"NewLabel", ",", 
       RowBox[{"StringJoin", "[", 
        RowBox[{
         RowBox[{"CancerTypeOS", "[", 
          RowBox[{"[", "i", "]"}], "]"}], ",", " ", 
         RowBox[{"ToString", "[", 
          RowBox[{"MetStatusOS", "[", 
           RowBox[{"[", "i", "]"}], "]"}], "]"}]}], "]"}]}], "]"}]}], "]"}], 
   " ", ";"}]}]}], "Input",
 CellChangeTimes->{{3.814534386882328*^9, 3.8145345523200903`*^9}, 
   3.814653981419485*^9},
 CellLabel->"In[37]:=",ExpressionUUID->"a10dd646-a25f-4de8-8833-70df64dda1d6"],

Cell[BoxData[{
 RowBox[{
  RowBox[{
   RowBox[{"OSParam", "=", 
    RowBox[{"Transpose", "@", 
     RowBox[{"{", 
      RowBox[{"AlphasOS", ",", "BetasOS", ",", " ", "NewLabel"}], "}"}]}]}], 
   ";"}], " "}], "\[IndentingNewLine]", 
 RowBox[{
  RowBox[{"DataPlotType", "=", " ", 
   RowBox[{"Transpose", "@", 
    RowBox[{"{", 
     RowBox[{
      RowBox[{"Log", "[", 
       RowBox[{"OSParam", "[", 
        RowBox[{"[", 
         RowBox[{"All", ",", "2"}], "]"}], "]"}], "]"}], ",", 
      RowBox[{"OSParam", "[", 
       RowBox[{"[", 
        RowBox[{"All", ",", "1"}], "]"}], "]"}], ",", "NewLabel"}], "}"}]}]}],
   ";"}], "\[IndentingNewLine]", 
 RowBox[{
  RowBox[{
   RowBox[{"cat", "=", 
    RowBox[{"GatherBy", "[", 
     RowBox[{"DataPlotType", ",", " ", "Last"}], "]"}]}], ";"}], 
  " "}], "\[IndentingNewLine]", 
 RowBox[{
  RowBox[{
   RowBox[{"cat2", "=", 
    RowBox[{"cat", "\[LeftDoubleBracket]", 
     RowBox[{"All", ",", "All", ",", 
      RowBox[{"{", 
       RowBox[{"1", ",", "2"}], "}"}]}], "\[RightDoubleBracket]"}]}], ";"}], 
  " "}], "\[IndentingNewLine]", 
 RowBox[{
  RowBox[{"Labels2", "=", 
   RowBox[{"DeleteDuplicates", "[", 
    RowBox[{"Flatten", "[", 
     RowBox[{
      RowBox[{"cat", "\[LeftDoubleBracket]", 
       RowBox[{"All", ",", "All", ",", "3"}], "\[RightDoubleBracket]"}], ",", 
      "1"}], "]"}], "]"}]}], ";"}]}], "Input",
 CellChangeTimes->{{3.814534326698535*^9, 3.8145343555432587`*^9}, {
  3.814534587049537*^9, 3.81453458720054*^9}, {3.814534733032672*^9, 
  3.8145347455580435`*^9}, {3.8145349924964356`*^9, 3.8145350014489236`*^9}, {
  3.8146513427719803`*^9, 3.814651350775988*^9}},
 CellLabel->"In[39]:=",ExpressionUUID->"38905685-ccd5-4b51-b8d9-86a4bb51de76"],

Cell[BoxData[
 RowBox[{
  RowBox[{
   RowBox[{"circlethickness", "=", "1.5"}], ";"}], 
  RowBox[{"(*", " ", 
   RowBox[{
    RowBox[{"in", " ", "printers", " ", "points"}], ";", " ", 
    RowBox[{"72", " ", "per", " ", "inch"}]}], " ", "*)"}]}]], "Input",
 CellChangeTimes->{{3.814650447465286*^9, 3.814650454417572*^9}, {
  3.8146508617400336`*^9, 3.814650862158002*^9}, {3.814650995153762*^9, 
  3.814651010096714*^9}, {3.814651056495859*^9, 3.814651057632085*^9}, {
  3.814651210959775*^9, 3.814651211313105*^9}},
 CellLabel->"In[44]:=",ExpressionUUID->"d547cabf-5add-4cb6-aec4-a4d68603a80f"],

Cell[BoxData[{
 RowBox[{
  RowBox[{"RedCircleOpen", "=", 
   RowBox[{"Graphics", "[", 
    RowBox[{"{", 
     RowBox[{"White", ",", 
      RowBox[{"Opacity", "[", "0", "]"}], ",", 
      RowBox[{"EdgeForm", "[", 
       RowBox[{"Directive", "[", 
        RowBox[{
         RowBox[{"Opacity", "[", "1", "]"}], ",", "Red", ",", 
         RowBox[{"AbsoluteThickness", "[", "circlethickness", "]"}]}], "]"}], 
       "]"}], ",", 
      RowBox[{"Disk", "[", 
       RowBox[{
        RowBox[{"{", 
         RowBox[{"0", ",", "0"}], "}"}], ",", "1"}], "]"}]}], "}"}], "]"}]}], 
  ";"}], "\[IndentingNewLine]", 
 RowBox[{
  RowBox[{"BlueCircleOpen", "=", 
   RowBox[{"Graphics", "[", 
    RowBox[{"{", 
     RowBox[{"White", ",", 
      RowBox[{"Opacity", "[", "0", "]"}], ",", 
      RowBox[{"EdgeForm", "[", 
       RowBox[{"Directive", "[", 
        RowBox[{
         RowBox[{"Opacity", "[", "1", "]"}], ",", "Blue", ",", 
         RowBox[{"AbsoluteThickness", "[", "circlethickness", "]"}]}], "]"}], 
       "]"}], ",", 
      RowBox[{"Disk", "[", 
       RowBox[{
        RowBox[{"{", 
         RowBox[{"0", ",", "0"}], "}"}], ",", "1"}], "]"}]}], "}"}], "]"}]}], 
  ";"}], "\[IndentingNewLine]", 
 RowBox[{
  RowBox[{"GreenCircleOpen", "=", 
   RowBox[{"Graphics", "[", 
    RowBox[{"{", 
     RowBox[{"White", ",", 
      RowBox[{"Opacity", "[", "0", "]"}], ",", 
      RowBox[{"EdgeForm", "[", 
       RowBox[{"Directive", "[", 
        RowBox[{
         RowBox[{"Opacity", "[", "1", "]"}], ",", 
         RowBox[{"Darker", "[", "Green", "]"}], ",", 
         RowBox[{"AbsoluteThickness", "[", "circlethickness", "]"}]}], "]"}], 
       "]"}], ",", 
      RowBox[{"Disk", "[", 
       RowBox[{
        RowBox[{"{", 
         RowBox[{"0", ",", "0"}], "}"}], ",", "1"}], "]"}]}], "}"}], "]"}]}], 
  ";"}], "\[IndentingNewLine]", 
 RowBox[{
  RowBox[{"GrayCircleOpen", "=", 
   RowBox[{"Graphics", "[", 
    RowBox[{"{", 
     RowBox[{"White", ",", 
      RowBox[{"Opacity", "[", "0", "]"}], ",", 
      RowBox[{"EdgeForm", "[", 
       RowBox[{"Directive", "[", 
        RowBox[{
         RowBox[{"Opacity", "[", "1", "]"}], ",", "Gray", ",", 
         RowBox[{"AbsoluteThickness", "[", "circlethickness", "]"}]}], "]"}], 
       "]"}], ",", 
      RowBox[{"Disk", "[", 
       RowBox[{
        RowBox[{"{", 
         RowBox[{"0", ",", "0"}], "}"}], ",", "1"}], "]"}]}], "}"}], "]"}]}], 
  ";"}], "\[IndentingNewLine]", 
 RowBox[{
  RowBox[{"BlueCircleClosed", "=", 
   RowBox[{"Graphics", "[", 
    RowBox[{"{", 
     RowBox[{"Blue", ",", 
      RowBox[{"Disk", "[", 
       RowBox[{
        RowBox[{"{", 
         RowBox[{"0", ",", "0"}], "}"}], ",", "1"}], "]"}]}], "}"}], "]"}]}], 
  ";"}], "\[IndentingNewLine]", 
 RowBox[{
  RowBox[{"RedCircleClosed", "=", 
   RowBox[{"Graphics", "[", 
    RowBox[{"{", 
     RowBox[{"Red", ",", 
      RowBox[{"Disk", "[", 
       RowBox[{
        RowBox[{"{", 
         RowBox[{"0", ",", "0"}], "}"}], ",", "1"}], "]"}]}], "}"}], "]"}]}], 
  ";"}], "\[IndentingNewLine]", 
 RowBox[{
  RowBox[{"GreenCircleClosed", "=", 
   RowBox[{"Graphics", "[", 
    RowBox[{"{", 
     RowBox[{
      RowBox[{"Darker", "[", "Green", "]"}], ",", 
      RowBox[{"Disk", "[", 
       RowBox[{
        RowBox[{"{", 
         RowBox[{"0", ",", "0"}], "}"}], ",", "1"}], "]"}]}], "}"}], "]"}]}], 
  ";"}], "\[IndentingNewLine]", 
 RowBox[{
  RowBox[{"GrayCircleClosed", "=", 
   RowBox[{"Graphics", "[", 
    RowBox[{"{", 
     RowBox[{"Gray", ",", 
      RowBox[{"Disk", "[", 
       RowBox[{
        RowBox[{"{", 
         RowBox[{"0", ",", "0"}], "}"}], ",", "1"}], "]"}]}], "}"}], "]"}]}], 
  ";"}]}], "Input",
 CellChangeTimes->{{3.814650331501968*^9, 3.8146504186786013`*^9}, {
   3.814650476280619*^9, 3.814650480878553*^9}, {3.814650565643818*^9, 
   3.814650575951249*^9}, {3.814650704975975*^9, 3.814650716279643*^9}, {
   3.814650873896387*^9, 3.8146508746959524`*^9}, 3.8146510433459826`*^9, {
   3.8146511178427916`*^9, 3.8146511200092354`*^9}},
 CellLabel->"In[45]:=",ExpressionUUID->"3323bafe-5551-4da5-954a-937efce2cce8"],

Cell[BoxData[
 RowBox[{
  RowBox[{"markersize", "=", "0.023"}], ";"}]], "Input",
 CellChangeTimes->{{3.8146511637707624`*^9, 3.8146511886981506`*^9}, {
  3.814651273600822*^9, 3.8146512986636753`*^9}},
 CellLabel->"In[53]:=",ExpressionUUID->"72243955-42eb-4061-9c6b-c2d9d4e0f98c"],

Cell[CellGroupData[{

Cell[BoxData[
 RowBox[{"\[IndentingNewLine]", 
  RowBox[{"o1", "=", 
   RowBox[{"ListPlot", "[", 
    RowBox[{"cat2", ",", "  ", 
     RowBox[{"ImageSize", "\[Rule]", "Large"}], ",", " ", 
     RowBox[{"Frame", "\[Rule]", 
      RowBox[{"{", 
       RowBox[{"True", ",", " ", "True"}], "}"}]}], ",", " ", 
     RowBox[{"FrameLabel", "\[Rule]", " ", 
      RowBox[{"{", 
       RowBox[{"\"\<\>\"", ",", "\"\<\>\""}], " ", "}"}]}], ",", 
     RowBox[{"LabelStyle", "\[Rule]", 
      RowBox[{"Directive", "[", 
       RowBox[{"\"\<Arial\>\"", ",", " ", "Black", ",", " ", "12"}], "]"}]}], 
     " ", ",", " ", 
     RowBox[{"PlotRange", "\[Rule]", 
      RowBox[{"{", 
       RowBox[{
        RowBox[{"{", 
         RowBox[{
          RowBox[{
           RowBox[{"Min", "[", 
            RowBox[{"Log", "[", "BetasOS", "]"}], "]"}], "-", "0.1"}], ",", 
          " ", 
          RowBox[{
           RowBox[{"Max", "[", 
            RowBox[{"Log", "[", "BetasOS", "]"}], "]"}], "+", "0.1"}]}], 
         "}"}], ",", " ", 
        RowBox[{"{", 
         RowBox[{
          RowBox[{
           RowBox[{"Min", "[", "AlphasOS", "]"}], "-", "0.1"}], ",", " ", 
          RowBox[{
           RowBox[{"Max", "[", "AlphasOS", "]"}], "+", "0.1"}]}], "}"}]}], 
       "}"}]}], ",", 
     RowBox[{"ImagePadding", "\[Rule]", 
      RowBox[{"{", 
       RowBox[{
        RowBox[{"{", 
         RowBox[{"50", ",", "10"}], "}"}], ",", " ", 
        RowBox[{"{", 
         RowBox[{"50", ",", "10"}], "}"}]}], "}"}]}], ",", " ", 
     RowBox[{"PlotMarkers", "->", 
      RowBox[{"{", 
       RowBox[{
        RowBox[{"{", 
         RowBox[{"RedCircleClosed", ",", "markersize"}], "}"}], ",", 
        RowBox[{"{", " ", 
         RowBox[{"BlueCircleOpen", ",", "markersize"}], "}"}], ",", 
        RowBox[{"{", " ", 
         RowBox[{"GreenCircleClosed", ",", "markersize"}], "}"}], ",", " ", 
        RowBox[{"{", 
         RowBox[{"BlueCircleClosed", ",", "markersize"}], "}"}], ",", 
        RowBox[{"{", 
         RowBox[{"GreenCircleOpen", ",", "markersize"}], "}"}], ",", 
        RowBox[{"{", 
         RowBox[{"GrayCircleClosed", ",", "markersize"}], "}"}], ",", 
        RowBox[{"{", 
         RowBox[{"GrayCircleOpen", ",", "markersize"}], "}"}], ",", 
        RowBox[{"{", 
         RowBox[{"RedCircleOpen", ",", "markersize"}], "}"}]}], "}"}]}]}], 
    "]"}]}]}]], "Input",
 CellChangeTimes->{{3.8145368617195387`*^9, 3.814536881527269*^9}, {
   3.814543653837599*^9, 3.8145436565545683`*^9}, {3.8146505552515516`*^9, 
   3.8146506012294545`*^9}, {3.8146506603196597`*^9, 3.814650674192335*^9}, {
   3.8146507714544473`*^9, 3.814650835264311*^9}, {3.8146509283134437`*^9, 
   3.814650974895629*^9}, 3.814651124651097*^9},
 CellLabel->"In[54]:=",ExpressionUUID->"05eae7f0-40e2-4936-8178-434f295a7336"],

Cell[BoxData[
 GraphicsBox[{{}, {
    {RGBColor[0.368417, 0.506779, 0.709798], PointSize[0.009166666666666668], 
     AbsoluteThickness[1.6], GeometricTransformationBox[InsetBox[
       FormBox[
        StyleBox[
         GraphicsBox[
          {RGBColor[1, 0, 0], DiskBox[{0, 0}, 1]}],
         StripOnInput->False,
         GraphicsBoxOptions->{DefaultBaseStyle->Directive[
           PointSize[0.009166666666666668], 
           RGBColor[0.368417, 0.506779, 0.709798], 
           AbsoluteThickness[1.6]]}],
        TraditionalForm], {0., 0.}, Automatic, Scaled[0.023]], CompressedData["
1:eJwB9QIK/SFib1JlAwAAAC4AAAABAAAAAgAAAEZ6Ow9IpQdAIqqeJbT49j+W
sGrfljMHQA79tGvAK/U/bfkeAzsVBkDzVnYfpBL3Px+9tpfazwVAYkTelaLk
9j9IgjM1rKIJQMocHnlLFP4/BjsftQbjC0ADgqibOof/P36ghTL00QpAgvBj
9dwyBkB4ZAb6gIcMQM4Fz1geEAFADmZ/7pRfCkAiJrWZMTH5P6awZfjWpQpA
GYQo0YL1+z9utfLEj9MKQCQwaFzbv/k/Y41XmNIsBUBz/RdwpBf2PyrPhDZx
bQVAEt+Dsyjx9T/+a70iX2AHQGHnyqWTSPw/bfbJOwRiCEBomsIAtVL2P0Is
LpFcpglAgxZsai+z+D8d7KvBxYsKQLDo+nfic/k/FX6ZX3CtFkDRlO8LqpPx
P7FW+Nw7gxRAKc4P6qFU9j/cESGU1pkDQK+9Frw7yPk/raSRnsdlAEBuPrvs
6Q37P48p7xKySAVAXemRuZRa9j8bLWFg+AEHQFN96SGuM/k/REAX4FjmBUBH
abPTweb6P/L0WoLpsgdAUN5rebkE8z+eHO5cIMEHQGs9e6swpPE/HmX9cJJ9
BkADnqOF91f0P85wH1Ly1QhA533df9W18T/NiTJgJ3QNQOu0Ha9tE/c/vufM
fqXjC0BNVO7IHdf5PyD2B2yhUQpAWWfPs1AV9D8Kr8qhY9sKQLNo+bwaPvk/
JKBcsI1ZE0A+vZfFp+n0Pxt+UsU6mxJAa5Ycqu4c+T8UjRz0+wsLQF10KOvu
JPk/iW7WTZRHDEB+za6HKCT2P+fWt+1qegdAlmxxZFqJ9z+64dTaYCwGQGdh
DwSXCPk/eu3eZYc2AkAWewNaa0L5PxCZWyt4JgBApigSk1Mz9z8CIU2dWywM
QOjPf+brgv8/khlWnj9nC0BWtKLe3AQAQLKhSHc/igxAP10SIDQw9z+4hNuE
Ra8NQLRLirft//Q/lemF1kcuDEBFZFEzgTH5P9exCbCaUw1ACGS2rJOK9j+L
kFZF
      "]]}, 
    {RGBColor[0.880722, 0.611041, 0.142051], PointSize[0.009166666666666668], 
     AbsoluteThickness[1.6], GeometricTransformationBox[InsetBox[
       FormBox[
        StyleBox[
         GraphicsBox[
          {GrayLevel[1], Opacity[0], EdgeForm[{RGBColor[0, 0, 1], Opacity[1], 
           AbsoluteThickness[1.5]}], DiskBox[{0, 0}, 1]}],
         StripOnInput->False,
         GraphicsBoxOptions->{DefaultBaseStyle->Directive[
           PointSize[0.009166666666666668], 
           RGBColor[0.880722, 0.611041, 0.142051], 
           AbsoluteThickness[1.6]]}],
        TraditionalForm], {0., 0.}, Automatic, Scaled[0.023]], {{{
      3.85458364195147, 1.197990173767924}}, {{3.719398645061022, 
      1.1467678490149122`}}, {{6.03772125103664, 1.2982480128823393`}}, {{
      5.980955976586348, 1.3415926387596253`}}, {{4.156328471946269, 
      1.0016255937669303`}}, {{4.316346235606172, 0.9039574988067183}}, {{
      3.6168125313378754`, 1.2886846086509771`}}, {{3.6459502126173353`, 
      1.1938860233021322`}}, {{3.5645942549986898`, 1.4490460371921905`}}, {{
      3.3085495178333844`, 1.3577441185251267`}}, {{3.4646071015232094`, 
      1.3289540526796937`}}, {{3.414797053186368, 1.3550986485378265`}}, {{
      2.637028718907628, 1.7245958054414747`}}, {{2.6616113951791442`, 
      1.7154800394814265`}}}]}, 
    {RGBColor[0.560181, 0.691569, 0.194885], PointSize[0.009166666666666668], 
     AbsoluteThickness[1.6], GeometricTransformationBox[InsetBox[
       FormBox[
        StyleBox[
         GraphicsBox[
          {RGBColor[0, 
            NCache[
             Rational[2, 3], 0.6666666666666666], 0], DiskBox[{0, 0}, 1]}],
         StripOnInput->False,
         GraphicsBoxOptions->{DefaultBaseStyle->Directive[
           PointSize[0.009166666666666668], 
           RGBColor[0.560181, 0.691569, 0.194885], 
           AbsoluteThickness[1.6]]}],
        TraditionalForm], {0., 0.}, Automatic, Scaled[0.023]], CompressedData["
1:eJwBlQJq/SFib1JlAwAAACgAAAABAAAAAgAAAJVFRxUWyg5ApRGKHEOJ8z+9
zyp/vCINQMVG7RN+HvY/X8fFT/RUF0CtIfPxSHX3P6DvuOWW2xVATjfCG0xD
/D8ja1G6nFgGQCN55WyERPc/byv3UHWGBUCMnidzym70P2iLFp+Uhg1AxWAw
0l1X9j8FMeHNSQ8NQJ60wCGegPQ/jqKRtRGVDEDaGCXkaSz4P6o6VRlDBgtA
4hddy8tc+D9C6pmfEWoMQIWhI3PqM/g/0p5DQ56ZC0BfuHO0kZX3P4RoxkwO
SBBAlFjC1OMy+j+4T4xgQ9wPQD5yDm0XiPk/MTCIsOszCkDiEXDFKLH6P3xR
EIXXsglAToh0di71+j9ga3g2/GQRQFMsH+fQyvQ/ardD8ZAsEEARdmue+hj1
PxZczewvTAlArjVw5GAb9T8cFYu7LWgIQGjKOsyK2fM/GoHyQVHSDkBNMX8B
yR/7P18SOLZp/QtACHzDF1My9D847+vJ2vkEQNNysI6Nj/c/P42KmiqbBUA+
Uxukb9r4P/4Atua1dxBAQX0jWp11/j/S2p7uwogQQEqtlyN6Mfs/15eohPlt
DEBhngunhH73P/IeJvNeXQpA+cih8+5N9j+qF8SY4P0PQKMQinOuIvY/jXuJ
i7c5DkBPskOOB4X2P8krW7N0vAZABvVu48fl9T/heh/19fEHQHA7TDt6D/M/
5OMnK+jwC0DpkUZ6sqj6P6CSe+Ja9QtAKu4nv6kq+z+adAjq52MOQNTU7s7D
qvc/49cciQeqDkAPh0YQPEb2P8vibOjVQQdAm0s4ornL9j/b6tdi0kYJQBSX
zEUrGPk/TaXSUW6CDUBJdMdqKmj1PwZP4Ts14wxAoVjGXdpw9D9X5S6/
      "]]}, 
    {RGBColor[0.922526, 0.385626, 0.209179], PointSize[0.009166666666666668], 
     AbsoluteThickness[1.6], GeometricTransformationBox[InsetBox[
       FormBox[
        StyleBox[
         GraphicsBox[
          {RGBColor[0, 0, 1], DiskBox[{0, 0}, 1]}],
         StripOnInput->False,
         GraphicsBoxOptions->{DefaultBaseStyle->Directive[
           PointSize[0.009166666666666668], 
           RGBColor[0.922526, 0.385626, 0.209179], 
           AbsoluteThickness[1.6]]}],
        TraditionalForm], {0., 0.}, Automatic, Scaled[0.023]], CompressedData["
1:eJwBNQTK+yFib1JlAwAAAEIAAAABAAAAAgAAAG3suVBY/gJADfFxBgK59D+S
ZpU/Zi0CQJAiv9Q1lPY/dnj22v3pBUAx1YSmhaD1P46ktGIAwwZAaoP4ubCv
9T8V7WYGukQJQNZ1humNk/s/EE43PY+EC0Bnmt8vRs75P5JzMB22rQVAKrIs
WMUh8j9oXAgCYLsBQCIrIieCr/M/WypJeaK8BkA5p1FoS2vxP0HRYKaEngRA
zpW6m+mX9T+gFi1h3wAIQKdN/H5XlfI/lNnRBYU+B0CbjfHfCdbzP81QVeCE
5wtA8NGz67sT+z8TV0gB94gLQKW9oDu9v/g/kNUFds2OAUD4E7Yz1XfxPz7V
NXHFLwJAoxsi9yqt9D/qDEzRiHQEQNxaPcUNOfI/N7XjDfyPBUDgciVhIBvz
P/YUY0OkPQZA2pa1tje48j+6jq6MR1MGQG/RzYbrcPM/yO1FrYqWCUCQsvEc
TtD5P5xVyVdq1QdAYn7564pf/D+M1EiysP4GQPt3L8WEefU//oezyd1fCUAo
oL3e9BL7P03L06fGOgdACEqLhbl18T8Ed+HR/mULQOILNNzzgvA/uGpPHk2R
BUDnHaZKXzrzP9R7YQ9ZGwVA+2xv/gSZ8z/828LOb0wNQBi96bUjefY/jfpi
Yh6JDEBYaRMW7M34Pzx8PS1hdgtA5sHt2jlP+T+jTeEsoR8LQK+GSri4E/Y/
XKO14Ee6BkAcRzaa4fv0P3R+3EE9zwZAi4K4XDFk8j8gmrvU6vEDQKVjC3+s
JPM/YHmWB1JxAkCL6D3/Bav0PwidqtodigpAHuo2LY4F9D8HD56KioMJQGEj
jjxq2vQ/IY6PixxZA0DFD+V/W4LzP30ko4OLNQNAPe1BWTMz9D8hyaPtQ54B
QNHyRVbUt/U/OF8Wah46A0BsUKGzvMXzPzc+sNCKeAJAy+H4tTdL8z9FweOg
itkCQDQh/dNeOfM/kamGocqgBUDpbsbZkA3zP7hhtoKZ9gVAeSO/81hL9D8b
IW6b8IILQEUeT1ynz/0/zR2BBFGPDEBfl5oo+En3P1yKF0TwTA9Aq4vdVyKd
8j/1e7S32okPQKaPRa90X/A/dk3CyBQNBUDX+RIG4xHyPw9PlfQtAwRAGuKa
0IOZ8D8YHP/1tYnxP/1SfSqrSfM/vYNr+jcG8z8XvwvYk6nzP8wfA7gz4wVA
tC/1myov8z+mpVTVs8wEQKGa0cPPYPI/8qlHJEVbBkBga8VP7lP1P1VPR/p1
YQVA+Ah53UKR9D86i0jACFsJQHnDnBOQq/Q/v0b8ZRo7CUAHnMLlSejzPz4r
Tdi1RQJAnMF1fvUs8j+ywErFjIYCQOD3PV067vI/2Qb+gITRC0BmdBdguGn0
PwkxKL0ArwtA3zV4rH9F9D8W6H9gBSgIQGVxaZJk4PU/ngrSgXbTBkCgPIyt
eo70P5JC9rs=
      "]]}, 
    {RGBColor[0.528488, 0.470624, 0.701351], PointSize[0.009166666666666668], 
     AbsoluteThickness[1.6], GeometricTransformationBox[InsetBox[
       FormBox[
        StyleBox[
         GraphicsBox[
          {GrayLevel[1], Opacity[0], EdgeForm[{RGBColor[0, 
            NCache[
             Rational[2, 3], 0.6666666666666666], 0], Opacity[1], 
           AbsoluteThickness[1.5]}], DiskBox[{0, 0}, 1]}],
         StripOnInput->False,
         GraphicsBoxOptions->{DefaultBaseStyle->Directive[
           PointSize[0.009166666666666668], 
           RGBColor[0.528488, 0.470624, 0.701351], 
           AbsoluteThickness[1.6]]}],
        TraditionalForm], {0., 0.}, Automatic, Scaled[0.023]], CompressedData["
1:eJwBtQFK/iFib1JlAwAAABoAAAABAAAAAgAAAPMrv/4gQBZA7Elnp0Gz8z+A
VsYTciAWQFaxe2/lXfU/8GK2BmKJF0C2ERquvJjyP15v6IJMWxdAZTwfQUhu
9T/iOFvdTWgYQKJVfh1TmfE/5OBxNIBRF0DaEr27CH3zP29aYfEt5hVAm1CN
Q+rd9T9QvFLshLYUQMb/I2TJr/c/ieMJdkhSF0CnZrJ4N/7/PxOm3ap+hxlA
ZFSpWPCd9T+WArB9UpwWQIeMF4whV/w/EFNfSMVRF0BN0u/LbZX3PyUS/MLZ
kxZAuurhwk2n+j8+c0avUx0WQLmRVpD3W/s/imJ0vlamFkDg4eCSO4X8P8aW
qMU7NxZA1XK7rer5+D/wAqdBC54bQDXcoB3UHfI/gU2PDbMPGUAGy+4sWVH8
P3yvnkzR0BZA7wtyLR2Y+z+qpWK6SDsXQH5Bw31Atfk/pQxvKrV4E0Cg8XRI
YHP7Pys2Cy4ktxJA/U3N3Sqh9z9krgsYEzEUQCg9FsEH4/c/cWrTs7kUFkBd
pCOfMCT1PxQ3e90EbRNAomVR6Pqu8z9H2X9AMCkTQEfHerFajvU/REXCTg==

      "]]}, 
    {RGBColor[0.772079, 0.431554, 0.102387], PointSize[0.009166666666666668], 
     AbsoluteThickness[1.6], GeometricTransformationBox[InsetBox[
       FormBox[
        StyleBox[
         GraphicsBox[
          {GrayLevel[0.5], DiskBox[{0, 0}, 1]}],
         StripOnInput->False,
         GraphicsBoxOptions->{DefaultBaseStyle->Directive[
           PointSize[0.009166666666666668], 
           RGBColor[0.772079, 0.431554, 0.102387], 
           AbsoluteThickness[1.6]]}],
        TraditionalForm], {0., 0.}, Automatic, Scaled[0.023]], CompressedData["
1:eJwBdQGK/iFib1JlAwAAABYAAAABAAAAAgAAABteXeeihgZAVYSZPLj88T/M
dbY5jksFQIk4IKbmuvY/KbP56XroDEB6XSOemSLzP/pHbSO7Lg1Ah6aWALsA
+D8NVFOHHCsPQIgMYP/sufc/dl+KX/8WEEBB7TQR+3H1P21vEm1KIgVAHpcw
6wpc+D9fsxm1aqEEQCIa/U0T/Pc/aijfaqp6DkDOIjjGSdj7P4L3RrpXbg1A
5wvGzfoQ/T/ALBZAtU0NQAahMLX3kvg/XDP+Toc1DUB8no1Vy3f2P5LMRT+D
7QhAlEXB47oR9T984SWOH/cHQOh0CbD3Ovc/KrqVRhwrCkB6r2mrclP+PxeZ
thoMyghAH45pkZlX/D/j0toM45ANQNaN1hWzlv8/nIr2J2YJDUA9VbAqD8D5
P50TPkUlqQtAFsEqZjrg9D9FJknMVfUKQMxSd2ri7/U/cyFkVe8aE0Buvmz9
6jMEQGapfAOinxVAHvA5jxWV+z9WHaB3
      "]]}, 
    {RGBColor[0.363898, 0.618501, 0.782349], PointSize[0.009166666666666668], 
     AbsoluteThickness[1.6], GeometricTransformationBox[InsetBox[
       FormBox[
        StyleBox[
         GraphicsBox[
          {GrayLevel[1], Opacity[0], EdgeForm[{GrayLevel[0.5], Opacity[1], 
           AbsoluteThickness[1.5]}], DiskBox[{0, 0}, 1]}],
         StripOnInput->False,
         GraphicsBoxOptions->{DefaultBaseStyle->Directive[
           PointSize[0.009166666666666668], 
           RGBColor[0.363898, 0.618501, 0.782349], 
           AbsoluteThickness[1.6]]}],
        TraditionalForm], {0., 0.}, Automatic, Scaled[0.023]], {{{
      5.615551269725045, 1.7110196571587355`}}, {{6.065462418239943, 
      1.4604072983353724`}}, {{5.591351972724683, 1.8372262700685462`}}, {{
      4.747552189458991, 1.8637652846596315`}}, {{5.1563661759584924`, 
      1.3197509967367416`}}, {{5.444637407416468, 1.6332012939760845`}}, {{
      5.42155503367453, 1.7129503462303695`}}}]}, 
    {RGBColor[1, 0.75, 0], PointSize[0.009166666666666668], AbsoluteThickness[
     1.6], GeometricTransformationBox[InsetBox[
       FormBox[
        StyleBox[
         GraphicsBox[
          {GrayLevel[1], Opacity[0], EdgeForm[{RGBColor[1, 0, 0], Opacity[1], 
           AbsoluteThickness[1.5]}], DiskBox[{0, 0}, 1]}],
         StripOnInput->False,
         GraphicsBoxOptions->{DefaultBaseStyle->Directive[
           PointSize[0.009166666666666668], 
           RGBColor[1, 0.75, 0], 
           AbsoluteThickness[1.6]]}],
        TraditionalForm], {0., 0.}, Automatic, Scaled[0.023]], {{{
      5.402890576261942, 1.4463060364533815`}}, {{5.2041346641412325`, 
      1.609887273608435}}, {{5.174762718900188, 1.1802638089496365`}}, {{
      5.460441882673286, 1.054691330822951}}, {{5.228269141821975, 
      1.3475154952167943`}}, {{5.411209411906286, 1.1966019368213185`}}, {{
      5.18280706319862, 1.2910470695080856`}}, {{5.4657959844072455`, 
      1.1353837185274802`}}, {{5.0914190045561085`, 1.4405124168469774`}}, {{
      4.941557760338144, 1.7536110409675099`}}, {{5.166341836096245, 
      1.29774413854826}}, {{5.1307077669768795`, 1.435611931904549}}, {{
      5.333867063103528, 1.1597970668867839`}}, {{5.449745292598854, 
      1.1660725859214238`}}, {{5.298933557746187, 1.2021626943403558`}}, {{
      5.182514881173877, 1.2059616379508848`}}}]}}, {{}, {}}},
  AspectRatio->NCache[GoldenRatio^(-1), 0.6180339887498948],
  Axes->{True, True},
  AxesLabel->{None, None},
  AxesOrigin->{0.996120797084728, 0.8039574988067183},
  DisplayFunction->Identity,
  Frame->{{True, True}, {True, True}},
  FrameLabel->{{
     FormBox["\"\"", TraditionalForm], None}, {
     FormBox["\"\"", TraditionalForm], None}},
  FrameTicks->{{Automatic, Automatic}, {Automatic, Automatic}},
  GridLines->{None, None},
  GridLinesStyle->Directive[
    GrayLevel[0.5, 0.4]],
  ImageMargins->0.,
  ImagePadding->{{50, 10}, {50, 10}},
  ImageSize->Large,
  ImageSizeRaw->Automatic,
  LabelStyle->Directive["Arial", 
    GrayLevel[0], 12],
  Method->{
   "OptimizePlotMarkers" -> True, "OptimizePlotMarkers" -> True, 
    "CoordinatesToolOptions" -> {"DisplayFunction" -> ({
        Identity[
         Part[#, 1]], 
        Identity[
         Part[#, 2]]}& ), "CopiedValueFunction" -> ({
        Identity[
         Part[#, 1]], 
        Identity[
         Part[#, 2]]}& )}},
  PlotRange->{{0.996120797084728, 7.004339814966746}, {0.8039574988067183, 
   2.874835507500087}},
  PlotRangeClipping->True,
  PlotRangePadding->{{0, 0}, {0, 0}},
  Ticks->{Automatic, Automatic}]], "Output",
 CellChangeTimes->{{3.8145368627408133`*^9, 3.8145368818970237`*^9}, 
   3.8145369166186514`*^9, 3.8145434297141438`*^9, 3.8145436578755665`*^9, 
   3.8145437319382277`*^9, 3.8146508361928625`*^9, {3.8146509758278837`*^9, 
   3.814650981674041*^9}, {3.814651034626548*^9, 3.814651059955777*^9}, 
   3.8146511285178022`*^9, {3.8146511666273346`*^9, 3.814651216605956*^9}, {
   3.814651279331321*^9, 3.8146513015073757`*^9}, 3.814651530218941*^9, 
   3.8163499960643883`*^9, {3.8170271902419043`*^9, 3.817027227072183*^9}, 
   3.828198054741804*^9, 3.829130606878311*^9, 3.829208400640139*^9, 
   3.8292119804165893`*^9, 3.8292572485396423`*^9, 3.8293052751942844`*^9},
 CellLabel->"Out[54]=",ExpressionUUID->"e66457d7-8faf-473f-8c50-3fc14113921c"]
}, Open  ]],

Cell[BoxData[
 RowBox[{
  RowBox[{"Export", "[", 
   RowBox[{
    RowBox[{
     RowBox[{"NotebookDirectory", "[", "]"}], "<>", 
     "\"\<Weibull Overall Survival Cancer Type Met Status.pdf\>\""}], ",", 
    " ", "o1", ",", "\"\<PDF\>\""}], "]"}], ";"}]], "Input",
 CellChangeTimes->{{3.814536902047703*^9, 3.814536906103653*^9}, {
  3.814537029986211*^9, 3.814537072471795*^9}, {3.8146512365060654`*^9, 
  3.81465124044693*^9}, {3.8163344857320805`*^9, 3.816334487745599*^9}, {
  3.829207796527528*^9, 3.8292078052793837`*^9}},
 CellLabel->"In[55]:=",ExpressionUUID->"3269582f-46c3-4b9a-ac55-07898b33e452"],

Cell[BoxData[{
 RowBox[{
  RowBox[{"DataPlotType", "=", " ", 
   RowBox[{"Transpose", "@", 
    RowBox[{"{", 
     RowBox[{"CancerTypeOS", ",", "MetStatusOS", ",", 
      RowBox[{"OSParam", "[", 
       RowBox[{"[", 
        RowBox[{"All", ",", "2"}], "]"}], "]"}]}], "}"}]}]}], 
  ";"}], "\[IndentingNewLine]", 
 RowBox[{
  RowBox[{"DataPlotType2", "=", " ", 
   RowBox[{"Transpose", "@", 
    RowBox[{"{", 
     RowBox[{"CancerTypeOS", ",", "MetStatusOS", ",", " ", 
      RowBox[{"OSParam", "[", 
       RowBox[{"[", 
        RowBox[{"All", ",", "1"}], "]"}], "]"}]}], "}"}]}]}], 
  ";"}], "\[IndentingNewLine]"}], "Input",
 CellChangeTimes->{{3.8163345271085405`*^9, 3.8163345583694267`*^9}, {
  3.816334717500213*^9, 3.8163347680982924`*^9}, {3.816334950411091*^9, 
  3.8163349634329567`*^9}, {3.816336319773661*^9, 3.816336321874992*^9}, {
  3.829207818310629*^9, 3.8292078195743084`*^9}},
 CellLabel->"In[56]:=",ExpressionUUID->"e51a2795-4d68-4fc1-9364-38ace5f07cb6"],

Cell[BoxData[
 RowBox[{
  RowBox[{"Needs", "[", "\"\<ANOVA`\>\"", "]"}], ";"}]], "Input",
 CellChangeTimes->{{3.816334711626384*^9, 3.8163347256111517`*^9}, {
  3.8281980937000303`*^9, 3.828198098333087*^9}},
 CellLabel->"In[58]:=",ExpressionUUID->"e6b8fc79-6133-42e2-91ab-a83eba7b423c"],

Cell[BoxData[
 RowBox[{"(*", 
  RowBox[{"BETA", " ", "DIFFERENCES"}], "*)"}]], "Input",
 CellChangeTimes->{{3.8292082517859025`*^9, 3.829208255718631*^9}},
 CellLabel->"In[59]:=",ExpressionUUID->"b4be68cf-0c61-42dd-b5b2-af3fc991d508"],

Cell[CellGroupData[{

Cell[BoxData[
 RowBox[{"ANOVA", "[", 
  RowBox[{"DataPlotType", ",", 
   RowBox[{"{", 
    RowBox[{"factor1", ",", "factor2", ",", " ", "All"}], "}"}], ",", " ", 
   RowBox[{"{", 
    RowBox[{"factor1", ",", "factor2"}], "}"}], ",", " ", 
   RowBox[{"PostTests", "\[Rule]", "Bonferroni"}], ",", " ", 
   RowBox[{"SignificanceLevel", "\[Rule]", 
    RowBox[{"0.05", "/", "4"}]}]}], "]"}]], "Input",
 CellChangeTimes->{{3.8163345675914884`*^9, 3.8163346274665337`*^9}, {
  3.8163348391865315`*^9, 3.8163348467983236`*^9}, {3.8163361955877013`*^9, 
  3.816336195891704*^9}, {3.816336812197545*^9, 3.816336814386367*^9}},
 CellLabel->"In[60]:=",ExpressionUUID->"24dee9a2-ca07-4aa8-b459-eba9bae12833"],

Cell[BoxData[
 RowBox[{"{", 
  RowBox[{
   RowBox[{"ANOVA", "\[Rule]", 
    InterpretationBox[GridBox[{
       {"\<\"\"\>", "\<\"DF\"\>", "\<\"SumOfSq\"\>", "\<\"MeanSq\"\>", \
"\<\"FRatio\"\>", "\<\"PValue\"\>"},
       {"factor1", "3", "531212.8863899182`", "177070.9621299727`", 
        "28.39861802491187`", "1.1927921465006379`*^-15"},
       {"factor2", "1", "1.4058077585041022`*^6", "1.4058077585041022`*^6", 
        "225.46326664736526`", "6.157752625940759`*^-36"},
       {
        RowBox[{"factor1", " ", "factor2"}], "3", "252611.66654595104`", 
        "84203.88884865034`", "13.504608812537692`", "3.816657142685454`*^-8"},
       {"\<\"Error\"\>", "229", "1.4278599857286396`*^6", 
        "6235.196444229867`", "\<\"\"\>", "\<\"\"\>"},
       {"\<\"Total\"\>", "236", 
        "3.617492297168611`*^6", "\<\"\"\>", "\<\"\"\>", "\<\"\"\>"}
      },
      GridBoxAlignment->{"Columns" -> {{Left}}, "Rows" -> {{Baseline}}},
      GridBoxSpacings->{"Columns" -> {
          Offset[0.27999999999999997`], {
           Offset[2.0999999999999996`]}, 
          Offset[0.27999999999999997`]}, "Rows" -> {
          Offset[0.2], {
           Offset[0.4]}, 
          Offset[0.2]}}],
     TableForm[{{
       3, 531212.8863899182, 177070.9621299727, 28.39861802491187, 
        1.1927921465006379`*^-15}, {
       1, 1.4058077585041022`*^6, 1.4058077585041022`*^6, 225.46326664736526`,
         6.157752625940759*^-36}, {
       3, 252611.66654595104`, 84203.88884865034, 13.504608812537692`, 
        3.816657142685454*^-8}, {
       229, 1.4278599857286396`*^6, 6235.196444229867}, {
       236, 3.617492297168611*^6}}, 
      TableHeadings -> {{$CellContext`factor1, $CellContext`factor2, \
$CellContext`factor1 $CellContext`factor2, "Error", "Total"}, {
        "DF", "SumOfSq", "MeanSq", "FRatio", "PValue"}}]]}], ",", 
   RowBox[{"CellMeans", "\[Rule]", 
    TagBox[GridBox[{
       {"\<\"All\"\>", "84.73999759962169`"},
       {
        RowBox[{"factor1", "[", "\<\"B\"\>", "]"}], "152.34892234599567`"},
       {
        RowBox[{"factor1", "[", "\<\"C\"\>", "]"}], "77.28657807141957`"},
       {
        RowBox[{"factor1", "[", "\<\"L\"\>", "]"}], "31.80337879195348`"},
       {
        RowBox[{"factor1", "[", "\<\"P\"\>", "]"}], "92.83835905139084`"},
       {
        RowBox[{"factor2", "[", "0.`", "]"}], "225.41547912154493`"},
       {
        RowBox[{"factor2", "[", "1.`", "]"}], "33.80577153133913`"},
       {
        RowBox[{
         RowBox[{"factor1", "[", "\<\"B\"\>", "]"}], " ", 
         RowBox[{"factor2", "[", "0.`", "]"}]}], "311.69345242139156`"},
       {
        RowBox[{
         RowBox[{"factor1", "[", "\<\"B\"\>", "]"}], " ", 
         RowBox[{"factor2", "[", "1.`", "]"}]}], "48.77497779698837`"},
       {
        RowBox[{
         RowBox[{"factor1", "[", "\<\"C\"\>", "]"}], " ", 
         RowBox[{"factor2", "[", "0.`", "]"}]}], "194.14081190272913`"},
       {
        RowBox[{
         RowBox[{"factor1", "[", "\<\"C\"\>", "]"}], " ", 
         RowBox[{"factor2", "[", "1.`", "]"}]}], "36.641627173572765`"},
       {
        RowBox[{
         RowBox[{"factor1", "[", "\<\"L\"\>", "]"}], " ", 
         RowBox[{"factor2", "[", "0.`", "]"}]}], "90.773546452384`"},
       {
        RowBox[{
         RowBox[{"factor1", "[", "\<\"L\"\>", "]"}], " ", 
         RowBox[{"factor2", "[", "1.`", "]"}]}], "19.294555348831857`"},
       {
        RowBox[{
         RowBox[{"factor1", "[", "\<\"P\"\>", "]"}], " ", 
         RowBox[{"factor2", "[", "0.`", "]"}]}], "245.72325441773`"},
       {
        RowBox[{
         RowBox[{"factor1", "[", "\<\"P\"\>", "]"}], " ", 
         RowBox[{"factor2", "[", "1.`", "]"}]}], "44.19316507119201`"}
      },
      GridBoxAlignment->{"Columns" -> {{Left}}, "Rows" -> {{Baseline}}},
      GridBoxSpacings->{"Columns" -> {
          Offset[0.27999999999999997`], {
           Offset[2.0999999999999996`]}, 
          Offset[0.27999999999999997`]}, "Rows" -> {
          Offset[0.2], {
           Offset[0.4]}, 
          Offset[0.2]}}],
     Function[BoxForm`e$, 
      TableForm[BoxForm`e$]]]}], ",", 
   RowBox[{"PostTests", "\[Rule]", 
    RowBox[{"{", 
     RowBox[{
      RowBox[{"factor1", "\[Rule]", 
       TagBox[GridBox[{
          {"Bonferroni", 
           RowBox[{"{", 
            RowBox[{
             RowBox[{"{", 
              RowBox[{"\<\"B\"\>", ",", "\<\"C\"\>"}], "}"}], ",", 
             RowBox[{"{", 
              RowBox[{"\<\"B\"\>", ",", "\<\"L\"\>"}], "}"}], ",", 
             RowBox[{"{", 
              RowBox[{"\<\"C\"\>", ",", "\<\"L\"\>"}], "}"}], ",", 
             RowBox[{"{", 
              RowBox[{"\<\"B\"\>", ",", "\<\"P\"\>"}], "}"}], ",", 
             RowBox[{"{", 
              RowBox[{"\<\"L\"\>", ",", "\<\"P\"\>"}], "}"}]}], "}"}]}
         },
         GridBoxAlignment->{"Columns" -> {{Left}}, "Rows" -> {{Baseline}}},
         GridBoxSpacings->{"Columns" -> {
             Offset[0.27999999999999997`], {
              Offset[0.7]}, 
             Offset[0.27999999999999997`]}, "Rows" -> {
             Offset[0.2], {
              Offset[1.2]}, 
             Offset[0.2]}}],
        Function[BoxForm`e$, 
         TableForm[BoxForm`e$, TableSpacing -> {3, 1}, TableDepth -> 2]]]}], 
      ",", 
      RowBox[{"factor2", "\[Rule]", 
       TagBox[GridBox[{
          {"Bonferroni", 
           RowBox[{"{", 
            RowBox[{"0.`", ",", "1.`"}], "}"}]}
         },
         GridBoxAlignment->{"Columns" -> {{Left}}, "Rows" -> {{Baseline}}},
         GridBoxSpacings->{"Columns" -> {
             Offset[0.27999999999999997`], {
              Offset[0.7]}, 
             Offset[0.27999999999999997`]}, "Rows" -> {
             Offset[0.2], {
              Offset[1.2]}, 
             Offset[0.2]}}],
        Function[BoxForm`e$, 
         TableForm[BoxForm`e$, TableSpacing -> {3, 1}, TableDepth -> 2]]]}]}],
      "}"}]}]}], "}"}]], "Output",
 CellChangeTimes->{
  3.8163361969905815`*^9, 3.8163363242145615`*^9, 3.8163368149793262`*^9, 
   3.8163499962334137`*^9, {3.8170271902868967`*^9, 3.8170272271128955`*^9}, 
   3.828198064282133*^9, 3.82819810014015*^9, 3.829130607873615*^9, 
   3.8292084009276457`*^9, 3.8292119820541954`*^9, 3.8292572496256504`*^9, 
   3.8293052768307204`*^9},
 CellLabel->"Out[60]=",ExpressionUUID->"8e6dffa1-3db2-45cc-a000-653014fab687"]
}, Open  ]],

Cell[BoxData[
 RowBox[{"(*", 
  RowBox[{"ALPHA", " ", "DIFFERENCES"}], "*)"}]], "Input",
 CellChangeTimes->{{3.8292082614872684`*^9, 3.8292082620799904`*^9}},
 CellLabel->"In[61]:=",ExpressionUUID->"5290cc3b-c530-4541-8e1a-fd618d039c28"],

Cell[CellGroupData[{

Cell[BoxData[
 RowBox[{"ANOVA", "[", 
  RowBox[{"DataPlotType2", ",", 
   RowBox[{"{", 
    RowBox[{"factor1", ",", "factor2", ",", " ", "All"}], "}"}], ",", " ", 
   RowBox[{"{", 
    RowBox[{"factor1", ",", "factor2"}], "}"}], ",", " ", 
   RowBox[{"PostTests", "\[Rule]", "Bonferroni"}], ",", " ", 
   RowBox[{"SignificanceLevel", "\[Rule]", 
    RowBox[{"0.05", "/", "4"}]}]}], "]"}]], "Input",
 CellChangeTimes->{
  3.8163349699132977`*^9, {3.81633680133962*^9, 3.8163368016358466`*^9}, 
   3.816336832575695*^9},
 CellLabel->"In[62]:=",ExpressionUUID->"16311eb7-7027-4447-b0f9-5a263e257e90"],

Cell[BoxData[
 RowBox[{"{", 
  RowBox[{
   RowBox[{"ANOVA", "\[Rule]", 
    InterpretationBox[GridBox[{
       {"\<\"\"\>", "\<\"DF\"\>", "\<\"SumOfSq\"\>", "\<\"MeanSq\"\>", \
"\<\"FRatio\"\>", "\<\"PValue\"\>"},
       {"factor1", "3", "2.3445132182260746`", "0.7815044060753582`", 
        "14.756545151077267`", "8.107794002261256`*^-9"},
       {"factor2", "1", "0.10344964453026506`", "0.10344964453026506`", 
        "1.9533598768047742`", "0.16357771787997855`"},
       {
        RowBox[{"factor1", " ", "factor2"}], "3", "0.5908183161740688`", 
        "0.19693943872468958`", "3.7186555788765006`", 
        "0.012186683035787375`"},
       {"\<\"Error\"\>", "229", "12.127805469303372`", 
        "0.052959849210931755`", "\<\"\"\>", "\<\"\"\>"},
       {"\<\"Total\"\>", "236", 
        "15.16658664823378`", "\<\"\"\>", "\<\"\"\>", "\<\"\"\>"}
      },
      GridBoxAlignment->{"Columns" -> {{Left}}, "Rows" -> {{Baseline}}},
      GridBoxSpacings->{"Columns" -> {
          Offset[0.27999999999999997`], {
           Offset[2.0999999999999996`]}, 
          Offset[0.27999999999999997`]}, "Rows" -> {
          Offset[0.2], {
           Offset[0.4]}, 
          Offset[0.2]}}],
     TableForm[{{
       3, 2.3445132182260746`, 0.7815044060753582, 14.756545151077267`, 
        8.107794002261256*^-9}, {
       1, 0.10344964453026506`, 0.10344964453026506`, 1.9533598768047742`, 
        0.16357771787997855`}, {
       3, 0.5908183161740688, 0.19693943872468958`, 3.7186555788765006`, 
        0.012186683035787375`}, {
       229, 12.127805469303372`, 0.052959849210931755`}, {
       236, 15.16658664823378}}, 
      TableHeadings -> {{$CellContext`factor1, $CellContext`factor2, \
$CellContext`factor1 $CellContext`factor2, "Error", "Total"}, {
        "DF", "SumOfSq", "MeanSq", "FRatio", "PValue"}}]]}], ",", 
   RowBox[{"CellMeans", "\[Rule]", 
    TagBox[GridBox[{
       {"\<\"All\"\>", "1.4306991442949473`"},
       {
        RowBox[{"factor1", "[", "\<\"B\"\>", "]"}], "1.470300866217758`"},
       {
        RowBox[{"factor1", "[", "\<\"C\"\>", "]"}], "1.4825345389284177`"},
       {
        RowBox[{"factor1", "[", "\<\"L\"\>", "]"}], "1.3006673699315556`"},
       {
        RowBox[{"factor1", "[", "\<\"P\"\>", "]"}], "1.5884589317049724`"},
       {
        RowBox[{"factor2", "[", "0.`", "]"}], "1.414787615129161`"},
       {
        RowBox[{"factor2", "[", "1.`", "]"}], "1.4364602151998012`"},
       {
        RowBox[{
         RowBox[{"factor1", "[", "\<\"B\"\>", "]"}], " ", 
         RowBox[{"factor2", "[", "0.`", "]"}]}], "1.4756329739187513`"},
       {
        RowBox[{
         RowBox[{"factor1", "[", "\<\"B\"\>", "]"}], " ", 
         RowBox[{"factor2", "[", "1.`", "]"}]}], "1.466834996212112`"},
       {
        RowBox[{
         RowBox[{"factor1", "[", "\<\"C\"\>", "]"}], " ", 
         RowBox[{"factor2", "[", "0.`", "]"}]}], "1.307698136454677`"},
       {
        RowBox[{
         RowBox[{"factor1", "[", "\<\"C\"\>", "]"}], " ", 
         RowBox[{"factor2", "[", "1.`", "]"}]}], "1.543347200658414`"},
       {
        RowBox[{
         RowBox[{"factor1", "[", "\<\"L\"\>", "]"}], " ", 
         RowBox[{"factor2", "[", "0.`", "]"}]}], "1.3074050786292353`"},
       {
        RowBox[{
         RowBox[{"factor1", "[", "\<\"L\"\>", "]"}], " ", 
         RowBox[{"factor2", "[", "1.`", "]"}]}], "1.2992381589956838`"},
       {
        RowBox[{
         RowBox[{"factor1", "[", "\<\"P\"\>", "]"}], " ", 
         RowBox[{"factor2", "[", "0.`", "]"}]}], "1.6483315924522117`"},
       {
        RowBox[{
         RowBox[{"factor1", "[", "\<\"P\"\>", "]"}], " ", 
         RowBox[{"factor2", "[", "1.`", "]"}]}], "1.5694085396490325`"}
      },
      GridBoxAlignment->{"Columns" -> {{Left}}, "Rows" -> {{Baseline}}},
      GridBoxSpacings->{"Columns" -> {
          Offset[0.27999999999999997`], {
           Offset[2.0999999999999996`]}, 
          Offset[0.27999999999999997`]}, "Rows" -> {
          Offset[0.2], {
           Offset[0.4]}, 
          Offset[0.2]}}],
     Function[BoxForm`e$, 
      TableForm[BoxForm`e$]]]}], ",", 
   RowBox[{"PostTests", "\[Rule]", 
    RowBox[{"{", 
     RowBox[{
      RowBox[{"factor1", "\[Rule]", 
       TagBox[GridBox[{
          {"Bonferroni", 
           RowBox[{"{", 
            RowBox[{
             RowBox[{"{", 
              RowBox[{"\<\"B\"\>", ",", "\<\"L\"\>"}], "}"}], ",", 
             RowBox[{"{", 
              RowBox[{"\<\"C\"\>", ",", "\<\"L\"\>"}], "}"}], ",", 
             RowBox[{"{", 
              RowBox[{"\<\"L\"\>", ",", "\<\"P\"\>"}], "}"}]}], "}"}]}
         },
         GridBoxAlignment->{"Columns" -> {{Left}}, "Rows" -> {{Baseline}}},
         GridBoxSpacings->{"Columns" -> {
             Offset[0.27999999999999997`], {
              Offset[0.7]}, 
             Offset[0.27999999999999997`]}, "Rows" -> {
             Offset[0.2], {
              Offset[1.2]}, 
             Offset[0.2]}}],
        Function[BoxForm`e$, 
         TableForm[BoxForm`e$, TableSpacing -> {3, 1}, TableDepth -> 2]]]}], 
      ",", 
      RowBox[{"factor2", "\[Rule]", 
       TagBox[GridBox[{
          {"Bonferroni", 
           RowBox[{"{", "\<\"\"\>", "}"}]}
         },
         GridBoxAlignment->{"Columns" -> {{Left}}, "Rows" -> {{Baseline}}},
         GridBoxSpacings->{"Columns" -> {
             Offset[0.27999999999999997`], {
              Offset[0.7]}, 
             Offset[0.27999999999999997`]}, "Rows" -> {
             Offset[0.2], {
              Offset[1.2]}, 
             Offset[0.2]}}],
        Function[BoxForm`e$, 
         TableForm[BoxForm`e$, TableSpacing -> {3, 1}, TableDepth -> 2]]]}]}],
      "}"}]}]}], "}"}]], "Output",
 CellChangeTimes->{
  3.816334971010564*^9, 3.8163363427378416`*^9, 3.8163368024128704`*^9, 
   3.816336833119652*^9, 3.8163374225905304`*^9, 3.8163499963519416`*^9, {
   3.817027190313101*^9, 3.817027227135835*^9}, 3.8281981119127636`*^9, 
   3.8291306079464197`*^9, 3.8292084009994535`*^9, 3.829211982205789*^9, 
   3.8292572497054396`*^9, 3.829305277068182*^9},
 CellLabel->"Out[62]=",ExpressionUUID->"f505a213-6b2d-49b9-9092-69925070338d"]
}, Open  ]],

Cell[BoxData[
 RowBox[{"(*", 
  RowBox[{"Metastatic", " ", "Median", " ", "months"}], "*)"}]], "Input",
 CellChangeTimes->{{3.8292123258718023`*^9, 3.829212332541807*^9}},
 CellLabel->"In[63]:=",ExpressionUUID->"2dbf7ffd-fcf1-42f7-9945-4939d78ab60f"],

Cell[CellGroupData[{

Cell[BoxData[{
 RowBox[{
  RowBox[{"alpha", "=", "1.44"}], ";"}], "\[IndentingNewLine]", 
 RowBox[{
  RowBox[{"beta", "=", "33.8"}], ";"}], "\[IndentingNewLine]", 
 RowBox[{
  RowBox[{"Median", "[", 
   RowBox[{"WeibullDistribution", "[", 
    RowBox[{"alpha", ",", "beta"}], "]"}], "]"}], "\[IndentingNewLine]", 
  RowBox[{"(*", 
   RowBox[{"Non", "-", 
    RowBox[{"metastatic", " ", "median", " ", "months"}]}], 
   "*)"}]}], "\[IndentingNewLine]", 
 RowBox[{
  RowBox[{"alpha", "=", "1.41"}], ";"}], "\[IndentingNewLine]", 
 RowBox[{
  RowBox[{"beta", "=", "225.4"}], ";"}], "\[IndentingNewLine]", 
 RowBox[{"Median", "[", 
  RowBox[{"WeibullDistribution", "[", 
   RowBox[{"alpha", ",", "beta"}], "]"}], "]"}]}], "Input",
 CellChangeTimes->{{3.8292122667031775`*^9, 3.829212351630584*^9}, {
  3.82921241691059*^9, 3.829212473840556*^9}},
 CellLabel->"In[64]:=",ExpressionUUID->"47de2ea6-b9ba-4fd6-ad9d-657f2f06abd4"],

Cell[BoxData["26.204677908981786`"], "Output",
 CellChangeTimes->{{3.829212268374058*^9, 3.829212278329764*^9}, {
   3.8292124550100946`*^9, 3.829212474190092*^9}, 3.8292572497722607`*^9, 
   3.8293052771265364`*^9},
 CellLabel->"Out[66]=",ExpressionUUID->"e50a3c02-cfc7-43cc-bc76-f2fc2890b2cd"],

Cell[BoxData["173.80576108355223`"], "Output",
 CellChangeTimes->{{3.829212268374058*^9, 3.829212278329764*^9}, {
   3.8292124550100946`*^9, 3.829212474190092*^9}, 3.8292572497722607`*^9, 
   3.8293052771414957`*^9},
 CellLabel->"Out[69]=",ExpressionUUID->"28fdc8a7-240d-46bf-8774-172d6fb86e4d"]
}, Open  ]],

Cell[BoxData[
 RowBox[{"(*", 
  RowBox[{"Metastatic", " ", "Breast", " ", "Median", " ", "Months"}], 
  "*)"}]], "Input",
 CellChangeTimes->{{3.8292123258718023`*^9, 3.829212332541807*^9}, {
  3.8292125834718237`*^9, 3.8292126018475604`*^9}},
 CellLabel->"In[70]:=",ExpressionUUID->"61e42a13-88cc-4747-a103-8f0aff6fefc2"],

Cell[CellGroupData[{

Cell[BoxData[{
 RowBox[{
  RowBox[{"alpha", "=", "1.48"}], ";"}], "\[IndentingNewLine]", 
 RowBox[{
  RowBox[{"beta", "=", "48.8"}], ";"}], "\[IndentingNewLine]", 
 RowBox[{
  RowBox[{"Median", "[", 
   RowBox[{"WeibullDistribution", "[", 
    RowBox[{"alpha", ",", "beta"}], "]"}], "]"}], "\[IndentingNewLine]", 
  RowBox[{"(*", 
   RowBox[{"Metastatic", " ", "Lung", " ", "Median", " ", "Months"}], 
   "*)"}]}], "\[IndentingNewLine]", 
 RowBox[{
  RowBox[{"alpha", "=", "1.3"}], ";"}], "\[IndentingNewLine]", 
 RowBox[{
  RowBox[{"beta", "=", "19.3"}], ";"}], "\[IndentingNewLine]", 
 RowBox[{"Median", "[", 
  RowBox[{"WeibullDistribution", "[", 
   RowBox[{"alpha", ",", "beta"}], "]"}], "]"}]}], "Input",
 CellChangeTimes->{{3.8292122667031775`*^9, 3.829212351630584*^9}, {
  3.82921241691059*^9, 3.829212473840556*^9}, {3.829212589078273*^9, 
  3.8292125985743103`*^9}, {3.8292126365664606`*^9, 3.8292126569660883`*^9}, {
  3.829212692110049*^9, 3.829212727061694*^9}},
 CellLabel->"In[71]:=",ExpressionUUID->"42f9c65e-2c72-43aa-80f5-5a766cb900a3"],

Cell[BoxData["38.09512981564782`"], "Output",
 CellChangeTimes->{{3.829212268374058*^9, 3.829212278329764*^9}, {
   3.8292124550100946`*^9, 3.829212474190092*^9}, {3.8292126950066633`*^9, 
   3.829212710195491*^9}, 3.829257249832099*^9, 3.829305277201336*^9},
 CellLabel->"Out[73]=",ExpressionUUID->"221507ef-c8db-4680-bb7e-2c446f7b4444"],

Cell[BoxData["14.558457264974868`"], "Output",
 CellChangeTimes->{{3.829212268374058*^9, 3.829212278329764*^9}, {
   3.8292124550100946`*^9, 3.829212474190092*^9}, {3.8292126950066633`*^9, 
   3.829212710195491*^9}, 3.829257249832099*^9, 3.8293052772063236`*^9},
 CellLabel->"Out[76]=",ExpressionUUID->"edfd48e7-3db1-461f-8708-505d748ae41e"]
}, Open  ]]
}, Open  ]]
}, Open  ]]
},
WindowSize->{1920, 1117},
WindowMargins->{{-8, Automatic}, {Automatic, -8}},
Magnification:>0.9 Inherited,
FrontEndVersion->"12.1 for Microsoft Windows (64-bit) (June 19, 2020)",
StyleDefinitions->"Default.nb",
ExpressionUUID->"001cbeca-19c5-4fc5-939b-5bf4966d4ba0"
]
(* End of Notebook Content *)

(* Internal cache information *)
(*CellTagsOutline
CellTagsIndex->{}
*)
(*CellTagsIndex
CellTagsIndex->{}
*)
(*NotebookFileOutline
Notebook[{
Cell[558, 20, 192, 3, 26, "Input",ExpressionUUID->"0cafcb6c-af06-4114-ae3c-9a61c0db53a1"],
Cell[CellGroupData[{
Cell[775, 27, 523, 8, 87, "Title",ExpressionUUID->"530356f3-048b-4e08-b61a-9e23ae3ed038"],
Cell[1301, 37, 200, 3, 48, "Subtitle",ExpressionUUID->"3c649f56-beec-4b6b-bc80-5eb8c95743a0"],
Cell[1504, 42, 1245, 25, 81, "Input",ExpressionUUID->"647ec395-3abf-4664-a4f9-de87e2bb03ec"],
Cell[2752, 69, 1130, 27, 63, "Input",ExpressionUUID->"d65aa0c5-b5fc-449a-93a2-f2729ddf5c19"],
Cell[3885, 98, 2311, 61, 153, "Input",ExpressionUUID->"7dcf1ba9-5654-495c-b3ce-d14b3eee8487"],
Cell[6199, 161, 4144, 106, 243, "Input",ExpressionUUID->"b7f05f0d-6ce1-405c-9306-901605c521f2"],
Cell[10346, 269, 907, 22, 171, "Input",ExpressionUUID->"2d0f6e38-475a-48b9-9221-c1ef41e74d41"],
Cell[11256, 293, 17309, 424, 1017, "Input",ExpressionUUID->"a7852f7b-fc89-48e6-ba9e-38ceb27a8879"],
Cell[CellGroupData[{
Cell[28590, 721, 216, 4, 26, "Input",ExpressionUUID->"2ebc2c50-9f4c-4d7a-8fa9-f40e1c7b8c0c"],
Cell[28809, 727, 181, 3, 30, "Output",ExpressionUUID->"135c9565-74b1-42db-a526-d800c1ab8c3a"]
}, Open  ]],
Cell[CellGroupData[{
Cell[29027, 735, 335, 6, 26, "Input",ExpressionUUID->"0e38f492-6b88-41fc-b0a0-e922256ba468"],
Cell[29365, 743, 679, 11, 30, "Output",ExpressionUUID->"aebae81d-da5f-4f3d-8179-772dcc4eadc8"]
}, Open  ]],
Cell[CellGroupData[{
Cell[30081, 759, 214, 4, 26, "Input",ExpressionUUID->"d14741db-a619-495b-aeb9-10983645fd26"],
Cell[30298, 765, 204, 4, 30, "Output",ExpressionUUID->"b5207b00-1578-4feb-8956-73ae39d886fb"]
}, Open  ]],
Cell[CellGroupData[{
Cell[30539, 774, 257, 4, 48, "Subtitle",ExpressionUUID->"054875bf-9255-4d89-93f1-4de3177c9d71"],
Cell[30799, 780, 920, 24, 63, "Input",ExpressionUUID->"a10dd646-a25f-4de8-8833-70df64dda1d6"],
Cell[31722, 806, 1719, 47, 99, "Input",ExpressionUUID->"38905685-ccd5-4b51-b8d9-86a4bb51de76"],
Cell[33444, 855, 595, 12, 26, "Input",ExpressionUUID->"d547cabf-5add-4cb6-aec4-a4d68603a80f"],
Cell[34042, 869, 4057, 116, 153, "Input",ExpressionUUID->"3323bafe-5551-4da5-954a-937efce2cce8"],
Cell[38102, 987, 280, 5, 26, "Input",ExpressionUUID->"72243955-42eb-4061-9c6b-c2d9d4e0f98c"],
Cell[CellGroupData[{
Cell[38407, 996, 2790, 68, 99, "Input",ExpressionUUID->"05eae7f0-40e2-4936-8178-434f295a7336"],
Cell[41200, 1066, 13300, 259, 357, "Output",ExpressionUUID->"e66457d7-8faf-473f-8c50-3fc14113921c"]
}, Open  ]],
Cell[54515, 1328, 607, 12, 26, "Input",ExpressionUUID->"3269582f-46c3-4b9a-ac55-07898b33e452"],
Cell[55125, 1342, 974, 23, 63, "Input",ExpressionUUID->"e51a2795-4d68-4fc1-9364-38ace5f07cb6"],
Cell[56102, 1367, 287, 5, 26, "Input",ExpressionUUID->"e6b8fc79-6133-42e2-91ab-a83eba7b423c"],
Cell[56392, 1374, 234, 4, 26, "Input",ExpressionUUID->"b4be68cf-0c61-42dd-b5b2-af3fc991d508"],
Cell[CellGroupData[{
Cell[56651, 1382, 696, 13, 26, "Input",ExpressionUUID->"24dee9a2-ca07-4aa8-b459-eba9bae12833"],
Cell[57350, 1397, 6305, 150, 266, "Output",ExpressionUUID->"8e6dffa1-3db2-45cc-a000-653014fab687"]
}, Open  ]],
Cell[63670, 1550, 237, 4, 26, "Input",ExpressionUUID->"5290cc3b-c530-4541-8e1a-fd618d039c28"],
Cell[CellGroupData[{
Cell[63932, 1558, 597, 13, 26, "Input",ExpressionUUID->"16311eb7-7027-4447-b0f9-5a263e257e90"],
Cell[64532, 1573, 6109, 146, 266, "Output",ExpressionUUID->"f505a213-6b2d-49b9-9092-69925070338d"]
}, Open  ]],
Cell[70656, 1722, 250, 4, 26, "Input",ExpressionUUID->"2dbf7ffd-fcf1-42f7-9945-4939d78ab60f"],
Cell[CellGroupData[{
Cell[70931, 1730, 921, 22, 135, "Input",ExpressionUUID->"47de2ea6-b9ba-4fd6-ad9d-657f2f06abd4"],
Cell[71855, 1754, 295, 4, 30, "Output",ExpressionUUID->"e50a3c02-cfc7-43cc-bc76-f2fc2890b2cd"],
Cell[72153, 1760, 295, 4, 30, "Output",ExpressionUUID->"28fdc8a7-240d-46bf-8774-172d6fb86e4d"]
}, Open  ]],
Cell[72463, 1767, 321, 6, 26, "Input",ExpressionUUID->"61e42a13-88cc-4747-a103-8f0aff6fefc2"],
Cell[CellGroupData[{
Cell[72809, 1777, 1055, 23, 135, "Input",ExpressionUUID->"42f9c65e-2c72-43aa-80f5-5a766cb900a3"],
Cell[73867, 1802, 338, 4, 30, "Output",ExpressionUUID->"221507ef-c8db-4680-bb7e-2c446f7b4444"],
Cell[74208, 1808, 341, 4, 30, "Output",ExpressionUUID->"edfd48e7-3db1-461f-8708-505d748ae41e"]
}, Open  ]]
}, Open  ]]
}, Open  ]]
}
]
*)
```
