## Supplementary data files for "Cancer patient survival can be accurately parameterized, revealing time-dependent therapeutic effects and doubling the precision of small trials": Alpha vs beta plots SEFS ANOVA.nb

```
(* Content-type: application/vnd.wolfram.mathematica *)

(*** Wolfram Notebook File ***)
(* http://www.wolfram.com/nb *)

(* CreatedBy='Mathematica 11.2' *)

(*CacheID: 234*)
(* Internal cache information:
NotebookFileLineBreakTest
NotebookFileLineBreakTest
NotebookDataPosition[       158,          7]
NotebookDataLength[     83110,       1930]
NotebookOptionsPosition[     79574,       1868]
NotebookOutlinePosition[     79977,       1884]
CellTagsIndexPosition[     79934,       1881]
WindowFrame->Normal*)

(* Beginning of Notebook Content *)
Notebook[{

Cell[CellGroupData[{
Cell["Alpha vs beta plots, event-free survival  ", "Title",
 CellChangeTimes->{{3.7291909987839985`*^9, 3.7291910652664747`*^9}, {
  3.7346238609045277`*^9, 3.734623865167921*^9}, {3.736519868870949*^9, 
  3.736519869041071*^9}, {3.737128587763258*^9, 3.7371286039113593`*^9}, {
  3.7386775941679387`*^9, 3.738677594268447*^9}, {3.7439524185212326`*^9, 
  3.743952418996321*^9}, {3.7452437546268997`*^9, 3.7452437571384416`*^9}, {
  3.8139148232513275`*^9, 3.813914830242197*^9}, {3.813922351381689*^9, 
  3.813922351764725*^9}, {3.8292065203510528`*^9, 
  3.829206523942449*^9}},ExpressionUUID->"530356f3-048b-4e08-b61a-\
9e23ae3ed038"],

Cell[BoxData[{
 RowBox[{"Clear", "[", "\"\<Global`*\>\"", "]"}], "\[IndentingNewLine]", 
 RowBox[{
  RowBox[{
   RowBox[{"SetDirectory", "[", 
    RowBox[{"NotebookDirectory", "[", "]"}], "]"}], ";"}], 
  "\[IndentingNewLine]", 
  RowBox[{"(*", 
   RowBox[{"Importing", " ", "metadata", " ", "file"}], 
   "*)"}]}], "\[IndentingNewLine]", 
 RowBox[{
  RowBox[{"data", "=", " ", 
   RowBox[{
    RowBox[{
    "Import", "[", "\"\<PhaseIII_ClinicalTrials_metadata_F.xlsx\>\"", "]"}], 
    "\[LeftDoubleBracket]", "1", "\[RightDoubleBracket]"}]}], ";"}]}], "Input",
 CellChangeTimes->{{3.8128718184295297`*^9, 3.8128718585640593`*^9}, 
   3.81287208709591*^9, {3.8128723840611787`*^9, 3.812872454804188*^9}, {
   3.8128728074680457`*^9, 3.8128728521967444`*^9}, {3.8128811960917673`*^9, 
   3.812881196561768*^9}, {3.8128838563957124`*^9, 3.8128838568956733`*^9}, {
   3.8128870555616655`*^9, 3.812887057485279*^9}, 3.812887847043264*^9, {
   3.8139149006298685`*^9, 3.8139149192277126`*^9}, {3.813915800093858*^9, 
   3.8139158136209855`*^9}, {3.8146539170201793`*^9, 3.814653917250142*^9}, {
   3.828198584147668*^9, 3.828198592153461*^9}},
 CellLabel->
  "In[333]:=",ExpressionUUID->"647ec395-3abf-4664-a4f9-de87e2bb03ec"],

Cell[BoxData[
 RowBox[{"(*", 
  RowBox[{
   RowBox[{
    RowBox[{"CENSORING", " ", "EVENTS"}], " ", "=", 
    RowBox[{
     RowBox[{"1", " ", "FOR", " ", "MATHEMATICA", " ", 
      RowBox[{"FUNCTIONS", "."}]}], " ", "=", 
     RowBox[{"0", " ", "FOR", " ", "PROGRESSION", " ", "OR", " ", 
      RowBox[{"DEATH", ".", " ", "IN"}], " ", "ORIGINAL", " ", "IPD", " ", 
      "FILES"}]}]}], ",", " ", 
   RowBox[{
    RowBox[{"REVERSED", " ", 
     RowBox[{
      RowBox[{"(", 
       RowBox[{
        RowBox[{"1", " ", "IS", " ", "PROGRESSION", " ", "OR", " ", "DEATH"}],
         ",", "  ", 
        RowBox[{"0", " ", "CENSORING"}]}], ")"}], ".", " ", 
      "\[IndentingNewLine]", "KEEP"}], " ", "ALL", " ", "SURVIVAL", " ", 
     "DATA", " ", "IN", " ", "CENSORING"}], "=", 
    RowBox[{"1", "  ", "FORMAT", " ", "FOR", " ", "CONSISTENCY"}]}], ",", 
   "  ", 
   RowBox[{
   "SO", " ", "MUST", " ", "CONVERT", " ", "CONVENTION", " ", "WHEN", " ", 
    "IMPORTING", " ", "IPD", " ", "DATA"}]}], "*)"}]], "Input",
 CellChangeTimes->{3.812889801214718*^9},
 CellLabel->"In[7]:=",ExpressionUUID->"d65aa0c5-b5fc-449a-93a2-f2729ddf5c19"],

Cell[BoxData[{
 RowBox[{
  RowBox[{"Alldata", "=", 
   RowBox[{"data", "\[LeftDoubleBracket]", 
    RowBox[{
     RowBox[{"2", ";;"}], ",", 
     RowBox[{"{", 
      RowBox[{
      "1", ",", "9", ",", "10", ",", " ", "14", ",", " ", "15", ",", " ", "7",
        ",", " ", "8"}], "}"}]}], "\[RightDoubleBracket]"}]}], 
  ";"}], "\[IndentingNewLine]", 
 RowBox[{
  RowBox[{
   RowBox[{"PFSTrials", "=", " ", 
    RowBox[{"Pick", "[", 
     RowBox[{
      RowBox[{"Alldata", "[", 
       RowBox[{"[", 
        RowBox[{"All", ",", 
         RowBox[{"{", 
          RowBox[{"1", ",", "3", ",", "6", ",", "7"}], "}"}]}], "]"}], "]"}], 
      ",", " ", 
      RowBox[{"Alldata", "\[LeftDoubleBracket]", 
       RowBox[{"All", ",", " ", "2"}], "\[RightDoubleBracket]"}], ",", "1."}],
      "]"}]}], ";"}], "\[IndentingNewLine]", 
  RowBox[{"(*", 
   RowBox[{
    RowBox[{"OSTrials", "=", " ", 
     RowBox[{"Pick", "[", 
      RowBox[{
       RowBox[{"Alldata", "[", 
        RowBox[{"[", 
         RowBox[{"All", ",", 
          RowBox[{"{", 
           RowBox[{"1", ",", "5", ",", "6", ",", "7"}], "}"}]}], "]"}], "]"}],
        ",", " ", 
       RowBox[{"Alldata", "\[LeftDoubleBracket]", 
        RowBox[{"All", ",", " ", "4"}], "\[RightDoubleBracket]"}], ",", 
       "1."}], "]"}]}], ";"}], "*)"}], "\[IndentingNewLine]", 
  RowBox[{"(*", 
   RowBox[{
   "Change", " ", "numerical", " ", "trial", " ", "name", " ", "to", " ", 
    "string"}], "*)"}], "\[IndentingNewLine]", 
  RowBox[{"(*", 
   RowBox[{
    RowBox[{
     RowBox[{"OSTrials", "[", 
      RowBox[{"[", 
       RowBox[{"1", ",", "1"}], "]"}], "]"}], "=", 
     RowBox[{"ToString", "[", 
      RowBox[{"IntegerPart", "[", 
       RowBox[{"OSTrials", "[", 
        RowBox[{"[", 
         RowBox[{"1", ",", "1"}], "]"}], "]"}], "]"}], "]"}]}], ";", 
    "\[IndentingNewLine]", 
    RowBox[{
     RowBox[{"OSTrials", "[", 
      RowBox[{"[", 
       RowBox[{"2", ",", "1"}], "]"}], "]"}], "=", 
     RowBox[{"ToString", "[", 
      RowBox[{"IntegerPart", "[", 
       RowBox[{"OSTrials", "[", 
        RowBox[{"[", 
         RowBox[{"2", ",", "1"}], "]"}], "]"}], "]"}], "]"}]}], ";"}], 
   "*)"}]}], "\[IndentingNewLine]", 
 RowBox[{
  RowBox[{
   RowBox[{"PFSTrials", "[", 
    RowBox[{"[", 
     RowBox[{"1", ",", "1"}], "]"}], "]"}], "=", 
   RowBox[{"ToString", "[", 
    RowBox[{"IntegerPart", "[", 
     RowBox[{"PFSTrials", "[", 
      RowBox[{"[", 
       RowBox[{"1", ",", "1"}], "]"}], "]"}], "]"}], "]"}]}], 
  ";"}], "\[IndentingNewLine]", 
 RowBox[{
  RowBox[{
   RowBox[{"PFSTrials", "[", 
    RowBox[{"[", 
     RowBox[{"2", ",", "1"}], "]"}], "]"}], "=", 
   RowBox[{"ToString", "[", 
    RowBox[{"IntegerPart", "[", 
     RowBox[{"PFSTrials", "[", 
      RowBox[{"[", 
       RowBox[{"2", ",", "1"}], "]"}], "]"}], "]"}], "]"}]}], 
  ";"}], "\[IndentingNewLine]", 
 RowBox[{
  RowBox[{"(*", 
   RowBox[{
   "Number", " ", "of", " ", "rows", " ", "corresponding", " ", "to", " ", 
    "PFS", " ", "and", " ", "OS", " ", "trials"}], "*)"}]}]}], "Input",
 CellChangeTimes->{{3.8128720971629567`*^9, 3.8128721062519674`*^9}, {
  3.812872168230871*^9, 3.812872330479974*^9}, {3.812872862557748*^9, 
  3.8128729560343237`*^9}, {3.8128878632339964`*^9, 3.8128878671725273`*^9}, {
  3.8133331642337613`*^9, 3.8133331648641567`*^9}, {3.8139150375381937`*^9, 
  3.8139150609163303`*^9}, {3.813915429650084*^9, 3.8139154876198144`*^9}, {
  3.8139156444434137`*^9, 3.8139156446921115`*^9}, {3.8139209238593864`*^9, 
  3.8139209624852724`*^9}, {3.8139213010061584`*^9, 3.8139213034460926`*^9}, {
  3.8292066141592245`*^9, 3.8292066183111277`*^9}, {3.829315556947466*^9, 
  3.829315557177837*^9}},
 CellLabel->
  "In[341]:=",ExpressionUUID->"7dcf1ba9-5654-495c-b3ce-d14b3eee8487"],

Cell[BoxData[{
 RowBox[{
  RowBox[{"MySurvivalFunctionW", "[", 
   RowBox[{"\[Mu]_", ",", "\[Sigma]_", ",", "t_"}], "]"}], ":=", 
  RowBox[{"1", "-", 
   RowBox[{"CDF", "[", 
    RowBox[{
     RowBox[{"WeibullDistribution", "[", 
      RowBox[{"\[Mu]", ",", "\[Sigma]"}], "]"}], ",", "t"}], "]"}]}]}], "\n", 
 RowBox[{
  RowBox[{"MySurvivalFunctionInverseW", "[", 
   RowBox[{"\[Mu]_", ",", "\[Sigma]_", ",", "pfs_"}], "]"}], ":=", 
  RowBox[{"InverseCDF", "[", 
   RowBox[{
    RowBox[{"WeibullDistribution", "[", 
     RowBox[{"\[Mu]", ",", "\[Sigma]"}], "]"}], ",", 
    RowBox[{"1", "-", "pfs"}]}], "]"}]}], "\n", 
 RowBox[{
  RowBox[{
   RowBox[{"MyProbabilityFunctionW", "[", 
    RowBox[{"\[Mu]_", ",", "\[Sigma]_", ",", "t_"}], "]"}], ":=", 
   RowBox[{"PDF", "[", 
    RowBox[{
     RowBox[{"WeibullDistribution", "[", 
      RowBox[{"\[Mu]", ",", "\[Sigma]"}], "]"}], ",", "t"}], "]"}]}], 
  "\[IndentingNewLine]", 
  RowBox[{"(*", 
   RowBox[{
   "Evaluates", " ", "goodness", " ", "of", " ", "fit", " ", "to", " ", "the",
     " ", "trial", " ", "data", " ", "based", " ", "on", " ", "different", 
    " ", "combinations", " ", "of", " ", "parameters"}], "*)"}]}], "\n", 
 RowBox[{
  RowBox[{"EvaluateDataLikelihoodW", "[", 
   RowBox[{"events_", ",", "\[Mu]_", ",", "\[Sigma]_"}], "]"}], ":=", 
  RowBox[{"Module", "[", 
   RowBox[{
    RowBox[{"{", "}"}], ",", 
    RowBox[{
     RowBox[{"progressionevents", "=", 
      RowBox[{
       RowBox[{"Select", "[", 
        RowBox[{"events", ",", 
         RowBox[{
          RowBox[{
           RowBox[{"#", "[", 
            RowBox[{"[", "2", "]"}], "]"}], "\[Equal]", "0"}], "&"}]}], "]"}],
        "[", 
       RowBox[{"[", 
        RowBox[{"All", ",", "1"}], "]"}], "]"}]}], ";", "\[IndentingNewLine]", 
     RowBox[{"censoringevents", "=", 
      RowBox[{
       RowBox[{"Select", "[", 
        RowBox[{"events", ",", 
         RowBox[{
          RowBox[{
           RowBox[{"#", "[", 
            RowBox[{"[", "2", "]"}], "]"}], "\[Equal]", "1"}], "&"}]}], "]"}],
        "[", 
       RowBox[{"[", 
        RowBox[{"All", ",", "1"}], "]"}], "]"}]}], ";", "\[IndentingNewLine]", 
     RowBox[{"LikelihoodOfProgressionEvents", "=", 
      RowBox[{"Product", "[", 
       RowBox[{
        RowBox[{"MyProbabilityFunctionW", "[", 
         RowBox[{"\[Mu]", ",", "\[Sigma]", ",", 
          RowBox[{"progressionevents", "[", 
           RowBox[{"[", "i", "]"}], "]"}]}], "]"}], ",", 
        RowBox[{"{", 
         RowBox[{"i", ",", "1", ",", 
          RowBox[{"Length", "[", "progressionevents", "]"}]}], "}"}]}], 
       "]"}]}], ";", "\[IndentingNewLine]", 
     RowBox[{"LikelihoodOfCensoringEvents", "=", 
      RowBox[{"Product", "[", 
       RowBox[{
        RowBox[{"MySurvivalFunctionW", "[", 
         RowBox[{"\[Mu]", ",", "\[Sigma]", ",", 
          RowBox[{"censoringevents", "[", 
           RowBox[{"[", "i", "]"}], "]"}]}], "]"}], ",", 
        RowBox[{"{", 
         RowBox[{"i", ",", "1", ",", 
          RowBox[{"Length", "[", "censoringevents", "]"}]}], "}"}]}], "]"}]}],
      ";", "\[IndentingNewLine]", 
     RowBox[{"If", "[", 
      RowBox[{
       RowBox[{"LikelihoodOfProgressionEvents", "<", "0"}], ",", 
       RowBox[{"LikelihoodOfProgressionEvents", "\[Equal]", "0"}]}], "]"}], 
     ";", "\[IndentingNewLine]", 
     RowBox[{"If", "[", 
      RowBox[{
       RowBox[{"LikelihoodOfCensoringEvents", "<", "0"}], ",", 
       RowBox[{"LikelihoodOfCensoringEvents", "\[Equal]", "0"}]}], "]"}], ";",
      "\[IndentingNewLine]", 
     RowBox[{"OverallLikelihood", "=", 
      RowBox[{
      "LikelihoodOfProgressionEvents", "*", "LikelihoodOfCensoringEvents"}]}],
      "\[IndentingNewLine]", ";", "\[IndentingNewLine]", 
     RowBox[{"If", "[", 
      RowBox[{
       RowBox[{"OverallLikelihood", "\[Equal]", "0"}], ",", 
       RowBox[{"-", "1000"}], ",", 
       RowBox[{"Log", "[", 
        RowBox[{"10", ",", "OverallLikelihood"}], "]"}]}], "]"}]}]}], 
   "]"}]}]}], "Input",
 CellChangeTimes->{
  3.812970147033836*^9, {3.81391493651536*^9, 3.8139149382351027`*^9}},
 CellLabel->
  "In[345]:=",ExpressionUUID->"b7f05f0d-6ce1-405c-9306-901605c521f2"],

Cell[BoxData[
 RowBox[{
  RowBox[{"FixTimes", "[", 
   RowBox[{"response_", ",", " ", "IPD_"}], "]"}], ":=", 
  RowBox[{"Module", "[", 
   RowBox[{
    RowBox[{"{", "}"}], ",", "\[IndentingNewLine]", 
    RowBox[{"Which", "[", "\[IndentingNewLine]", 
     RowBox[{
      RowBox[{"response", "\[Equal]", "\"\<M\>\""}], ",", 
      "\[IndentingNewLine]", 
      RowBox[{"NewIPD", "=", "IPD"}], ",", "\[IndentingNewLine]", 
      RowBox[{"response", "\[Equal]", "\"\<Y\>\""}], ",", 
      "\[IndentingNewLine]", 
      RowBox[{"NewIPD", "=", 
       RowBox[{"IPD", "*", "12"}]}], ",", "\[IndentingNewLine]", 
      RowBox[{"response", "\[Equal]", "\"\<W\>\""}], ",", 
      "\[IndentingNewLine]", 
      RowBox[{"NewIPD", "=", 
       RowBox[{"IPD", "*", "0.230137"}]}]}], "\[IndentingNewLine]", "]"}]}], 
   "]"}]}]], "Input",
 CellLabel->
  "In[349]:=",ExpressionUUID->"2d0f6e38-475a-48b9-9221-c1ef41e74d41"],

Cell[BoxData[{
 RowBox[{
  RowBox[{"DataListPFS", "=", 
   RowBox[{"List", "[", "]"}]}], ";"}], "\[IndentingNewLine]", 
 RowBox[{
  RowBox[{
   RowBox[{"CancerTypePFS", "=", 
    RowBox[{"List", "[", "]"}]}], ";"}], " "}], "\[IndentingNewLine]", 
 RowBox[{
  RowBox[{
   RowBox[{"MetStatusPFS", "=", " ", 
    RowBox[{"List", "[", "]"}]}], ";"}], "\[IndentingNewLine]", 
  RowBox[{"(*", 
   RowBox[{
   "Import", " ", "IPD", " ", "for", " ", "all", " ", "PFS", " ", "trials"}], 
   "*)"}]}], "\[IndentingNewLine]", 
 RowBox[{
  RowBox[{
   RowBox[{
    RowBox[{"ExtractallFileNames2", "[", "i_", "]"}], ":=", 
    RowBox[{"StringJoin", "[", 
     RowBox[{
      RowBox[{
       RowBox[{
       "PFSTrials", "\[LeftDoubleBracket]", "i", "\[RightDoubleBracket]"}], 
       "\[LeftDoubleBracket]", "1", "\[RightDoubleBracket]"}], ",", 
      "\"\<_\>\"", ",", 
      RowBox[{"ToString", "[", 
       RowBox[{"IntegerPart", "[", 
        RowBox[{
         RowBox[{
         "PFSTrials", "\[LeftDoubleBracket]", "i", "\[RightDoubleBracket]"}], 
         "\[LeftDoubleBracket]", "2", "\[RightDoubleBracket]"}], "]"}], "]"}],
       ",", " ", "\"\<.csv\>\""}], "]"}]}], ";"}], 
  " "}], "\[IndentingNewLine]", 
 RowBox[{
  RowBox[{
   RowBox[{"ExtractallFileNames", "[", "i_", "]"}], ":=", 
   RowBox[{"If", "[", 
    RowBox[{
     RowBox[{
      RowBox[{"StringQ", "[", 
       RowBox[{"PFSTrials", "\[LeftDoubleBracket]", 
        RowBox[{"i", ",", "2"}], "\[RightDoubleBracket]"}], "]"}], 
      "\[NotEqual]", "True"}], ",", 
     RowBox[{"ExtractallFileNames2", "[", "i", "]"}], ",", " ", 
     RowBox[{"StringJoin", "[", " ", 
      RowBox[{
       RowBox[{
        RowBox[{
        "PFSTrials", "\[LeftDoubleBracket]", "i", "\[RightDoubleBracket]"}], 
        "\[LeftDoubleBracket]", "1", "\[RightDoubleBracket]"}], ",", 
       "\"\<_\>\"", ",", " ", 
       RowBox[{
        RowBox[{
        "PFSTrials", "\[LeftDoubleBracket]", "i", "\[RightDoubleBracket]"}], 
        "\[LeftDoubleBracket]", "2", "\[RightDoubleBracket]"}], ",", " ", 
       "\"\<.csv\>\""}], "]"}]}], "]"}]}], ";"}], "\[IndentingNewLine]", 
 RowBox[{
  RowBox[{
   RowBox[{
    RowBox[{"ImportFile", "[", "i_", "]"}], ":=", 
    RowBox[{
     RowBox[{"Import", "[", 
      RowBox[{"i", ",", " ", "\"\<Data\>\""}], "]"}], "\[LeftDoubleBracket]", 
     RowBox[{
      RowBox[{"2", ";;"}], ",", " ", "All"}], "\[RightDoubleBracket]"}]}], 
   ";"}], " "}], "\[IndentingNewLine]", 
 RowBox[{
  RowBox[{"NamesPFS", "=", " ", 
   RowBox[{"List", "[", "]"}]}], ";"}], "\[IndentingNewLine]", 
 RowBox[{
  RowBox[{"PFSdata", "=", " ", 
   RowBox[{
    RowBox[{
     RowBox[{"Import", "[", 
      RowBox[{
      "\"\<PhaseIII_ClinicalTrials_metadata_F.xlsx\>\"", ",", 
       "\"\<Dataset\>\""}], "]"}], "\[LeftDoubleBracket]", "4", 
     "\[RightDoubleBracket]"}], "\[LeftDoubleBracket]", 
    RowBox[{
     RowBox[{"All", ";;"}], ",", 
     RowBox[{"{", 
      RowBox[{"1", ",", "2", ",", "3", ",", "4", ",", "5"}], "}"}]}], 
    "\[RightDoubleBracket]"}]}], ";"}], "\[IndentingNewLine]", 
 RowBox[{
  RowBox[{"MaxMeanPFS", "=", " ", 
   RowBox[{"List", "[", "]"}]}], ";"}], "\[IndentingNewLine]", 
 RowBox[{
  RowBox[{"VarExplainedAllOS", "=", 
   RowBox[{"List", "[", "]"}]}], ";"}], "\[IndentingNewLine]", 
 RowBox[{
  RowBox[{"AlphasPFS", "=", 
   RowBox[{"List", "[", "]"}]}], ";"}], "\[IndentingNewLine]", 
 RowBox[{
  RowBox[{"BetasPFS", "=", 
   RowBox[{"List", "[", "]"}]}], ";"}], "\[IndentingNewLine]", 
 RowBox[{
  RowBox[{"NamesPFSTherapies", "=", 
   RowBox[{"List", "[", "]"}]}], ";"}], "\[IndentingNewLine]", 
 RowBox[{
  RowBox[{
   RowBox[{"AlldataScale", "=", 
    RowBox[{"data", "\[LeftDoubleBracket]", 
     RowBox[{
      RowBox[{"2", ";;"}], ",", 
      RowBox[{"{", 
       RowBox[{"1", ",", "9", ",", "10", ",", "12"}], "}"}]}], 
     "\[RightDoubleBracket]"}]}], ";"}], "\[IndentingNewLine]", 
  RowBox[{"(*", 
   RowBox[{
   "Picking", " ", "out", " ", "trials", " ", "with", " ", "PFS", " ", "and", 
    " ", "OS", " ", "data"}], "*)"}]}], "\[IndentingNewLine]", 
 RowBox[{
  RowBox[{
   RowBox[{"PFSTrialsScale", "=", " ", 
    RowBox[{"Pick", "[", 
     RowBox[{
      RowBox[{"AlldataScale", "[", 
       RowBox[{"[", 
        RowBox[{"All", ",", 
         RowBox[{"{", 
          RowBox[{"1", ",", "3", ",", "4"}], "}"}]}], "]"}], "]"}], ",", " ", 
      RowBox[{"AlldataScale", "\[LeftDoubleBracket]", 
       RowBox[{"All", ",", " ", "2"}], "\[RightDoubleBracket]"}], ",", "1."}],
      "]"}]}], ";"}], "\[IndentingNewLine]", 
  RowBox[{"(*", 
   RowBox[{
   "Change", " ", "numerical", " ", "trial", " ", "name", " ", "to", " ", 
    "string"}], "*)"}]}], "\[IndentingNewLine]", 
 RowBox[{
  RowBox[{
   RowBox[{"PFSTrialsScale", "[", 
    RowBox[{"[", 
     RowBox[{"1", ",", "1"}], "]"}], "]"}], "=", 
   RowBox[{"ToString", "[", 
    RowBox[{"IntegerPart", "[", 
     RowBox[{"PFSTrialsScale", "[", 
      RowBox[{"[", 
       RowBox[{"1", ",", "1"}], "]"}], "]"}], "]"}], "]"}]}], 
  ";"}], "\[IndentingNewLine]", 
 RowBox[{
  RowBox[{
   RowBox[{"PFSTrialsScale", "[", 
    RowBox[{"[", 
     RowBox[{"2", ",", "1"}], "]"}], "]"}], "=", 
   RowBox[{"ToString", "[", 
    RowBox[{"IntegerPart", "[", 
     RowBox[{"PFSTrialsScale", "[", 
      RowBox[{"[", 
       RowBox[{"2", ",", "1"}], "]"}], "]"}], "]"}], "]"}]}], 
  ";"}], "\[IndentingNewLine]", 
 RowBox[{
  RowBox[{"For", "[", 
   RowBox[{
    RowBox[{"k", "=", "1"}], ",", 
    RowBox[{"k", "<=", " ", 
     RowBox[{"Length", "[", "PFSTrialsScale", "]"}]}], ",", 
    RowBox[{"k", "++"}], ",", "\[IndentingNewLine]", 
    RowBox[{"If", "[", 
     RowBox[{
      RowBox[{
       RowBox[{"NumericQ", "[", 
        RowBox[{"PFSTrialsScale", "[", 
         RowBox[{"[", 
          RowBox[{"k", ",", "2"}], "]"}], "]"}], "]"}], "\[Equal]", "True"}], 
      ",", " ", "\[IndentingNewLine]", 
      RowBox[{
       RowBox[{"PFSTrialsScale", "[", 
        RowBox[{"[", 
         RowBox[{"k", ",", "1"}], "]"}], "]"}], "=", 
       RowBox[{"StringJoin", "[", 
        RowBox[{
         RowBox[{"PFSTrialsScale", "[", 
          RowBox[{"[", 
           RowBox[{"k", ",", "1"}], "]"}], "]"}], ",", "\"\<_\>\"", ",", 
         RowBox[{"StringPart", "[", 
          RowBox[{
           RowBox[{"ToString", "[", 
            RowBox[{"PFSTrialsScale", "[", 
             RowBox[{"[", 
              RowBox[{"k", ",", "2"}], "]"}], "]"}], "]"}], ",", "1"}], 
          "]"}]}], " ", "]"}]}], ",", " ", "\[IndentingNewLine]", 
      RowBox[{
       RowBox[{
        RowBox[{"PFSTrialsScale", "[", 
         RowBox[{"[", 
          RowBox[{"k", ",", "1"}], "]"}], "]"}], "=", 
        RowBox[{"StringJoin", "[", 
         RowBox[{
          RowBox[{"PFSTrialsScale", "[", 
           RowBox[{"[", 
            RowBox[{"k", ",", "1"}], "]"}], "]"}], ",", "\"\<_\>\"", ",", 
          RowBox[{"PFSTrialsScale", "[", 
           RowBox[{"[", 
            RowBox[{"k", ",", "2"}], "]"}], "]"}]}], " ", "]"}]}], ";"}]}], 
     "\[IndentingNewLine]", "]"}]}], "]"}], " "}], "\[IndentingNewLine]", 
 RowBox[{
  RowBox[{
   RowBox[{"SizeIPD", "=", 
    RowBox[{"List", "[", "]"}]}], ";"}], 
  "\[IndentingNewLine]"}], "\[IndentingNewLine]", 
 RowBox[{"For", "[", 
  RowBox[{
   RowBox[{"i", "=", "1"}], ",", 
   RowBox[{"i", "\[LessEqual]", 
    RowBox[{"Length", "[", "PFSTrials", "]"}]}], ",", 
   RowBox[{"i", "++"}], ",", "\n", 
   RowBox[{
    RowBox[{"IPD", "=", 
     RowBox[{"ImportFile", "[", 
      RowBox[{"ExtractallFileNames", "[", "i", "]"}], "]"}]}], ";", " ", 
    "\[IndentingNewLine]", 
    RowBox[{
     RowBox[{"IPD", "[", 
      RowBox[{"[", 
       RowBox[{"All", ",", "2"}], "]"}], "]"}], "=", " ", 
     RowBox[{"Abs", "[", 
      RowBox[{
       RowBox[{"IPD", "[", 
        RowBox[{"[", 
         RowBox[{"All", ",", "2"}], "]"}], "]"}], "-", "1"}], "]"}]}], ";", 
    "\[IndentingNewLine]", "\[IndentingNewLine]", 
    RowBox[{"AppendTo", "[", 
     RowBox[{"DataListPFS", ",", "IPD"}], "]"}], ";", " ", 
    "\[IndentingNewLine]", 
    RowBox[{"CurrentName", "=", 
     RowBox[{"StringReplace", "[", 
      RowBox[{
       RowBox[{"ExtractallFileNames", "[", "i", "]"}], ",", " ", 
       RowBox[{"{", 
        RowBox[{
         RowBox[{"\"\<IPD files\\\\\>\"", "\[Rule]", " ", "\"\<\>\""}], " ", 
         ",", " ", 
         RowBox[{"\"\<.csv\>\"", "\[Rule]", "\"\<\>\""}]}], "}"}]}], "]"}]}], 
    ";", " ", "\[IndentingNewLine]", 
    RowBox[{"AppendTo", "[", 
     RowBox[{"NamesPFS", ",", "CurrentName"}], " ", "]"}], ";", 
    "\[IndentingNewLine]", 
    RowBox[{"CurrentScale", "=", 
     RowBox[{
      RowBox[{"Select", "[", 
       RowBox[{"PFSTrialsScale", ",", 
        RowBox[{
         RowBox[{
          RowBox[{"#", "[", 
           RowBox[{"[", "1", "]"}], "]"}], "\[Equal]", "CurrentName"}], 
         "&"}]}], "]"}], "[", 
      RowBox[{"[", 
       RowBox[{"1", ",", "3"}], "]"}], "]"}]}], ";", " ", 
    "\[IndentingNewLine]", "\[IndentingNewLine]", "\[IndentingNewLine]", 
    RowBox[{"TherapyNames", "=", 
     RowBox[{"DeleteDuplicates", "[", 
      RowBox[{"IPD", "[", 
       RowBox[{"[", 
        RowBox[{"All", ",", "3"}], "]"}], "]"}], "]"}]}], ";", 
    "\[IndentingNewLine]", 
    RowBox[{"For", "[", 
     RowBox[{
      RowBox[{"j", "=", "1"}], ",", 
      RowBox[{"j", "<=", " ", 
       RowBox[{"Length", "[", "TherapyNames", "]"}]}], ",", 
      RowBox[{"j", "++"}], ",", "\[IndentingNewLine]", 
      RowBox[{
       RowBox[{"TrialPatientNumber", "=", 
        RowBox[{
         RowBox[{"Select", "[", 
          RowBox[{"PFSdata", ",", 
           RowBox[{
            RowBox[{
             RowBox[{
              RowBox[{"#", "[", 
               RowBox[{"[", "1", "]"}], "]"}], "\[Equal]", "CurrentName"}], "&&", 
             RowBox[{
              RowBox[{"#", "[", 
               RowBox[{"[", "2", "]"}], "]"}], "\[Equal]", 
              RowBox[{"TherapyNames", "[", 
               RowBox[{"[", "j", "]"}], "]"}]}]}], "&"}]}], "]"}], "[", 
         RowBox[{"[", 
          RowBox[{"1", ",", "5"}], "]"}], "]"}]}], ";", " ", 
       "\[IndentingNewLine]", 
       RowBox[{"AppendTo", "[", 
        RowBox[{"NamesPFSTherapies", ",", " ", 
         RowBox[{"StringJoin", "[", 
          RowBox[{"CurrentName", ",", "\"\<_\>\"", ",", "  ", 
           RowBox[{"TherapyNames", "[", 
            RowBox[{"[", "j", "]"}], "]"}]}], "]"}]}], "]"}], ";", 
       "\[IndentingNewLine]", 
       RowBox[{"AppendTo", "[", " ", 
        RowBox[{"CancerTypePFS", ",", 
         RowBox[{"PFSTrials", "[", 
          RowBox[{"[", 
           RowBox[{"i", ",", "3"}], "]"}], "]"}]}], "]"}], ";", 
       "\[IndentingNewLine]", 
       RowBox[{"AppendTo", "[", " ", 
        RowBox[{"MetStatusPFS", ",", 
         RowBox[{"PFSTrials", "[", 
          RowBox[{"[", 
           RowBox[{"i", ",", "4"}], "]"}], "]"}]}], "]"}], ";", 
       "\[IndentingNewLine]", "\[IndentingNewLine]", 
       RowBox[{"IPDLength", "=", 
        RowBox[{"Length", "[", 
         RowBox[{"Select", "[", 
          RowBox[{"IPD", ",", " ", 
           RowBox[{
            RowBox[{
             RowBox[{"#", "[", 
              RowBox[{"[", "3", "]"}], "]"}], "==", 
             RowBox[{"TherapyNames", "[", 
              RowBox[{"[", "j", "]"}], "]"}]}], "&"}]}], "]"}], "]"}]}], ";", 
       "\[IndentingNewLine]", 
       RowBox[{"IPDTherapy", "=", 
        RowBox[{"Select", "[", 
         RowBox[{"IPD", ",", " ", 
          RowBox[{
           RowBox[{
            RowBox[{"#", "[", 
             RowBox[{"[", "3", "]"}], "]"}], "==", 
            RowBox[{"TherapyNames", "[", 
             RowBox[{"[", "j", "]"}], "]"}]}], "&"}]}], "]"}]}], ";", 
       "\[IndentingNewLine]", 
       RowBox[{
        RowBox[{"IPDTherapy", "[", 
         RowBox[{"[", 
          RowBox[{"All", ",", "1"}], "]"}], "]"}], "=", 
        RowBox[{"FixTimes", "[", 
         RowBox[{"CurrentScale", ",", 
          RowBox[{"IPDTherapy", "[", 
           RowBox[{"[", 
            RowBox[{"All", ",", "1"}], "]"}], "]"}]}], "]"}]}], ";", " ", 
       "\[IndentingNewLine]", 
       RowBox[{"AppendTo", "[", 
        RowBox[{"MaxMeanPFS", ",", 
         RowBox[{"Max", "[", 
          RowBox[{"IPDTherapy", "[", 
           RowBox[{"[", 
            RowBox[{"All", ",", "1"}], "]"}], "]"}], "]"}]}], "]"}], ";", " ",
        "\[IndentingNewLine]", 
       RowBox[{"AllTherapyEvents", "=", 
        RowBox[{"EventData", "[", 
         RowBox[{
          RowBox[{"IPDTherapy", "[", 
           RowBox[{"[", 
            RowBox[{"All", ",", "1"}], "]"}], "]"}], ",", 
          RowBox[{"IPDTherapy", "[", 
           RowBox[{"[", 
            RowBox[{"All", ",", "2"}], "]"}], "]"}]}], "]"}]}], ";", 
       "\[IndentingNewLine]", " ", 
       RowBox[{"ProgressionEvents", "=", 
        RowBox[{
         RowBox[{"Position", "[", 
          RowBox[{
           RowBox[{"IPDTherapy", "\[LeftDoubleBracket]", 
            RowBox[{"All", ",", "2"}], "\[RightDoubleBracket]"}], ",", "0"}], 
          "]"}], "\[LeftDoubleBracket]", 
         RowBox[{"All", ",", "1"}], "\[RightDoubleBracket]"}]}], ";", " ", 
       "\[IndentingNewLine]", 
       RowBox[{"ProgressionTimes", "=", " ", 
        RowBox[{"IPDTherapy", "\[LeftDoubleBracket]", 
         RowBox[{"ProgressionEvents", ",", "1"}], "\[RightDoubleBracket]"}]}],
        " ", ";", "\[IndentingNewLine]", 
       RowBox[{"dist", "=", " ", 
        RowBox[{"EstimatedDistribution", "[", 
         RowBox[{"AllTherapyEvents", ",", " ", 
          RowBox[{"WeibullDistribution", "[", 
           RowBox[{"\[Alpha]", ",", " ", "\[Beta]"}], "]"}], ",", " ", 
          RowBox[{"{", 
           RowBox[{
            RowBox[{"{", 
             RowBox[{"\[Alpha]", ",", "1"}], "}"}], ",", 
            RowBox[{"{", 
             RowBox[{"\[Beta]", ",", 
              RowBox[{"Max", "[", 
               RowBox[{"IPDTherapy", "[", 
                RowBox[{"[", 
                 RowBox[{"All", ",", "1"}], "]"}], "]"}], "]"}]}], " ", 
             "}"}]}], "}"}]}], "]"}]}], ";", " ", "\[IndentingNewLine]", 
       RowBox[{"AppendTo", "[", 
        RowBox[{"SizeIPD", ",", " ", "IPDLength"}], "]"}], ";", 
       "\[IndentingNewLine]", 
       RowBox[{"AppendTo", "[", 
        RowBox[{"AlphasPFS", ",", " ", 
         RowBox[{"dist", "[", 
          RowBox[{"[", "1", "]"}], "]"}]}], "]"}], ";", "\[IndentingNewLine]", 
       RowBox[{"AppendTo", "[", 
        RowBox[{"BetasPFS", ",", " ", 
         RowBox[{"dist", "[", 
          RowBox[{"[", "2", "]"}], "]"}]}], "]"}]}]}], "\[IndentingNewLine]", 
     "]"}], "\[IndentingNewLine]", " ", ";"}]}], " ", "]"}]}], "Input",
 CellChangeTimes->{{3.812873320950924*^9, 3.812873336396904*^9}, {
   3.812873367575899*^9, 3.8128733940539436`*^9}, {3.812873438125222*^9, 
   3.812873499430914*^9}, {3.812873609964999*^9, 3.812873723887724*^9}, {
   3.81287379753975*^9, 3.8128738742546577`*^9}, {3.8128741565817003`*^9, 
   3.8128742434919395`*^9}, {3.812874795379027*^9, 3.812874800564988*^9}, {
   3.8128758211483707`*^9, 3.8128758384466534`*^9}, {3.8128758698298597`*^9, 
   3.812876030819828*^9}, {3.812876067487241*^9, 3.8128761088169327`*^9}, {
   3.812876605290346*^9, 3.812876614509376*^9}, {3.8128801245080023`*^9, 
   3.812880154904295*^9}, {3.8128839036424894`*^9, 3.812883903707448*^9}, {
   3.8128840796110616`*^9, 3.8128841087560816`*^9}, {3.812884141960644*^9, 
   3.8128841442679644`*^9}, {3.8128870598824563`*^9, 3.812887060750489*^9}, 
   3.8128878511601915`*^9, {3.8128890160965185`*^9, 3.8128890172483544`*^9}, {
   3.8128891642875757`*^9, 3.8128892862714987`*^9}, {3.8128893197096615`*^9, 
   3.8128893607044086`*^9}, {3.812889450720451*^9, 3.8128894531382666`*^9}, {
   3.81288948844296*^9, 3.8128895022411966`*^9}, {3.812889540633224*^9, 
   3.812889651162752*^9}, {3.8128902195958786`*^9, 3.812890222390842*^9}, {
   3.8128903332894154`*^9, 3.812890448275459*^9}, {3.8128904843014135`*^9, 
   3.8128905126970024`*^9}, {3.812890846102112*^9, 3.8128908758996325`*^9}, {
   3.8128931814683857`*^9, 3.8128931881723843`*^9}, {3.812893273288928*^9, 
   3.8128932829369593`*^9}, {3.8128933621867433`*^9, 
   3.8128933626027346`*^9}, {3.812893693011937*^9, 3.812893748562356*^9}, {
   3.8128938164756565`*^9, 3.8128938188276806`*^9}, {3.813333808241642*^9, 
   3.8133338210349073`*^9}, {3.8133338797213593`*^9, 
   3.8133338858012667`*^9}, {3.8133339214095716`*^9, 3.813333956810956*^9}, 
   3.8133339912947607`*^9, 3.813336212928782*^9, {3.8133364472280855`*^9, 
   3.8133364632933145`*^9}, {3.813336642058447*^9, 3.813336669677596*^9}, {
   3.8133367480436354`*^9, 3.8133367583235703`*^9}, {3.8136767379913273`*^9, 
   3.8136767436042457`*^9}, {3.813677038676012*^9, 3.81367703897324*^9}, {
   3.8136772230985065`*^9, 3.8136773060989075`*^9}, {3.8136773519666457`*^9, 
   3.8136773602433767`*^9}, {3.8136774364465265`*^9, 
   3.8136774368740845`*^9}, {3.8136775599597435`*^9, 
   3.8136776807299333`*^9}, {3.813677874708604*^9, 3.813677988523802*^9}, {
   3.8136780323810267`*^9, 3.813678032867569*^9}, 3.813679684324874*^9, {
   3.8139149515275946`*^9, 3.8139149818006*^9}, {3.8139150175177193`*^9, 
   3.8139150178072643`*^9}, {3.8139155489502707`*^9, 3.813915574468383*^9}, {
   3.813915681345135*^9, 3.813915762067089*^9}, {3.813915874792836*^9, 
   3.81391588015777*^9}, {3.8139209851163993`*^9, 3.8139210258859806`*^9}, {
   3.8139210912667027`*^9, 3.813921220111105*^9}, {3.8139213506683774`*^9, 
   3.813921352665099*^9}, {3.814653931421571*^9, 3.814653939329694*^9}, {
   3.8163338400200176`*^9, 3.8163338489712644`*^9}, {3.8281986043820925`*^9, 
   3.8281986332288322`*^9}},
 CellLabel->
  "In[350]:=",ExpressionUUID->"a7852f7b-fc89-48e6-ba9e-38ceb27a8879"],

Cell[CellGroupData[{

Cell[BoxData[
 RowBox[{"Length", "[", "SizeIPD", "]"}]], "Input",
 CellChangeTimes->{{3.829315469874899*^9, 3.8293154770831285`*^9}},
 CellLabel->
  "In[370]:=",ExpressionUUID->"0814f795-1d34-4f2d-95f7-51a76b0161ce"],

Cell[BoxData["301"], "Output",
 CellChangeTimes->{{3.829315467758945*^9, 3.8293154772459345`*^9}, 
   3.8293155834503903`*^9},
 CellLabel->
  "Out[370]=",ExpressionUUID->"8b2c77d1-1003-44e8-abf8-8b4a56262cae"]
}, Open  ]],

Cell[CellGroupData[{

Cell[BoxData[
 RowBox[{"Total", "[", "SizeIPD", "]"}]], "Input",
 CellChangeTimes->{{3.81409505308594*^9, 3.8140950591618443`*^9}, {
   3.814095115661917*^9, 3.814095119129222*^9}, 3.814095161827409*^9, {
   3.81409519848883*^9, 3.814095237512538*^9}},
 CellLabel->
  "In[371]:=",ExpressionUUID->"fe5f3d9a-8fc4-4ccd-b398-85567db3702b"],

Cell[BoxData["127832"], "Output",
 CellChangeTimes->{
  3.814095074052669*^9, {3.8140951162329226`*^9, 3.8140951195089083`*^9}, {
   3.8140952177477045`*^9, 3.8140952377895765`*^9}, 3.81453265457241*^9, 
   3.814536226862813*^9, 3.8145437303382254`*^9, 3.8146505213710947`*^9, 
   3.8146515300388994`*^9, 3.816331944603695*^9, 3.8163344966831837`*^9, 
   3.8163499956876845`*^9, {3.817027190045206*^9, 3.8170272270028515`*^9}, 
   3.828197989699232*^9, 3.829130606505274*^9, 3.8292084004925337`*^9, 
   3.829211980038062*^9, 3.8292572482967587`*^9, 3.829305274804659*^9, 
   3.829315338453415*^9, 3.829315583545442*^9},
 CellLabel->
  "Out[371]=",ExpressionUUID->"b14f251c-0e03-48a0-a3b3-bbdb3edbede4"]
}, Open  ]],

Cell[CellGroupData[{

Cell[BoxData[
 RowBox[{"Length", "[", "NamesPFS", "]"}]], "Input",
 CellChangeTimes->{{3.829315396266658*^9, 3.829315406546831*^9}, {
  3.8293156127076607`*^9, 3.8293156139657097`*^9}},
 CellLabel->
  "In[373]:=",ExpressionUUID->"d66851ce-ab97-4317-b633-f0e55e55b4fe"],

Cell[BoxData["146"], "Output",
 CellChangeTimes->{
  3.829315338535571*^9, {3.829315376444302*^9, 3.829315406799506*^9}, 
   3.829315583634146*^9, 3.829315614116923*^9},
 CellLabel->
  "Out[373]=",ExpressionUUID->"9a546c36-0dad-4c36-985b-120a5c57ab73"]
}, Open  ]],

Cell[CellGroupData[{

Cell[TextData[StyleBox["Event-free survival plot", "Subtitle"]], "Section",
 CellChangeTimes->{{3.7350514832012243`*^9, 3.7350514860407915`*^9}, {
   3.735051531904849*^9, 3.735051532406394*^9}, {3.8139213656607647`*^9, 
   3.8139213659497657`*^9}, 3.8146546247594347`*^9, {3.829206546238866*^9, 
   3.8292065524711666`*^9}},ExpressionUUID->"054875bf-9255-4d89-93f1-\
4de3177c9d71"],

Cell[BoxData[
 RowBox[{
  RowBox[{
   RowBox[{"PFSParam", "=", 
    RowBox[{"Transpose", "@", 
     RowBox[{"{", 
      RowBox[{
      "AlphasPFS", ",", "BetasPFS", ",", " ", "CancerTypePFS", ",", " ", 
       "MetStatusPFS"}], "}"}]}]}], ";"}], " "}]], "Input",
 CellChangeTimes->{{3.729864327346283*^9, 3.7298643675323334`*^9}, {
   3.72986442882659*^9, 3.729864502037451*^9}, {3.7298645525285454`*^9, 
   3.7298647222050495`*^9}, 3.7298647761616073`*^9, {3.7298648542775774`*^9, 
   3.729864905480818*^9}, {3.729865089741478*^9, 3.729865294674337*^9}, {
   3.729865346560527*^9, 3.729865400289122*^9}, {3.729865431522102*^9, 
   3.7298654475301003`*^9}, {3.7298655259182563`*^9, 3.72986552996675*^9}, {
   3.7298655779409976`*^9, 3.729865638253574*^9}, {3.7298656921119776`*^9, 
   3.729865718292607*^9}, {3.7298657577803955`*^9, 3.7298658193636336`*^9}, {
   3.7298658797176647`*^9, 3.7298659216532097`*^9}, {3.7298660758464327`*^9, 
   3.7298660982396226`*^9}, {3.7298661514031506`*^9, 
   3.7298662099424253`*^9}, {3.7298662444238415`*^9, 3.729866534175907*^9}, 
   3.729866578304031*^9, {3.72986720960097*^9, 3.7298673080824165`*^9}, {
   3.7298692140116158`*^9, 3.7298692244222965`*^9}, {3.729869488915179*^9, 
   3.72986949676505*^9}, {3.7298695307911434`*^9, 3.7298695750246334`*^9}, {
   3.7298696062586765`*^9, 3.729869610308444*^9}, {3.7298698440315924`*^9, 
   3.7298702824232044`*^9}, {3.729870330369195*^9, 3.7298703613663435`*^9}, {
   3.7304672710147643`*^9, 3.730467278493002*^9}, {3.730467320510457*^9, 
   3.7304673217846723`*^9}, {3.7304673814686317`*^9, 
   3.7304673832309437`*^9}, {3.7304687833328543`*^9, 3.730468941676652*^9}, {
   3.7316637833801394`*^9, 3.7316637892995043`*^9}, {3.731674269693468*^9, 
   3.731674271573901*^9}, {3.7346245383068933`*^9, 3.734624554956852*^9}, {
   3.7346247337094207`*^9, 3.7346247677657633`*^9}, {3.7346250160716*^9, 
   3.734625026375602*^9}, {3.7346252190311203`*^9, 3.7346252816734467`*^9}, {
   3.7346253388136263`*^9, 3.734625360612232*^9}, {3.7346257730166273`*^9, 
   3.7346257992887907`*^9}, {3.7347118231959686`*^9, 
   3.7347119340276403`*^9}, {3.7347120863606386`*^9, 
   3.7347120987686224`*^9}, {3.7347140048065333`*^9, 3.734714017313178*^9}, {
   3.7347141176324162`*^9, 3.73471412175742*^9}, 3.734714944428837*^9, {
   3.7348620728065443`*^9, 3.7348621067386627`*^9}, {3.734862139101416*^9, 
   3.7348621468147902`*^9}, {3.734862186783439*^9, 3.7348622258413095`*^9}, {
   3.734862316391897*^9, 3.734862317224891*^9}, {3.7348680909051166`*^9, 
   3.7348681170097237`*^9}, {3.7348682979705076`*^9, 3.734868337595687*^9}, {
   3.7348683753839197`*^9, 3.7348684023993406`*^9}, {3.734868937007142*^9, 
   3.7348689377180777`*^9}, {3.734869589460905*^9, 3.7348696199748716`*^9}, {
   3.7348696692090335`*^9, 3.734869863059579*^9}, {3.734883259114329*^9, 
   3.7348832594374323`*^9}, {3.7348835849729424`*^9, 
   3.7348835883220763`*^9}, {3.7348836708941493`*^9, 
   3.7348836721469727`*^9}, {3.735047714721872*^9, 3.735047746435213*^9}, {
   3.7350482082849665`*^9, 3.735048208415751*^9}, {3.7350482431110983`*^9, 
   3.7350482452266192`*^9}, {3.73532111358692*^9, 3.735321123683941*^9}, {
   3.7365169326197824`*^9, 3.7365169557471375`*^9}, {3.7365174641183605`*^9, 
   3.7365174688753977`*^9}, {3.736519377511278*^9, 3.736519402644602*^9}, {
   3.7365220969571643`*^9, 3.736522242319416*^9}, {3.736522288080327*^9, 
   3.7365222881692924`*^9}, {3.736522377117551*^9, 3.736522377690956*^9}, {
   3.736539785707554*^9, 3.736539790844324*^9}, 3.7365469317234125`*^9, {
   3.736547044774705*^9, 3.7365470461581445`*^9}, {3.736572047973468*^9, 
   3.7365720507483616`*^9}, {3.7371274724148345`*^9, 3.737127472704899*^9}, {
   3.737475982460287*^9, 3.7374759841304083`*^9}, {3.7374760143632307`*^9, 
   3.7374760167632885`*^9}, {3.73747605659461*^9, 3.7374760993806863`*^9}, {
   3.744023637890167*^9, 3.7440237087309628`*^9}, {3.7440242831798735`*^9, 
   3.744024294539191*^9}, {3.7440243682794685`*^9, 3.7440247167452383`*^9}, {
   3.7440247487626314`*^9, 3.7440247785854073`*^9}, {3.744024830297619*^9, 
   3.7440248893630667`*^9}, {3.744025001069579*^9, 3.7440250297770596`*^9}, {
   3.744025068302415*^9, 3.744025071075016*^9}, {3.7440252398568726`*^9, 
   3.7440252734277344`*^9}, {3.7444509754940033`*^9, 
   3.7444509757932634`*^9}, {3.744451546420784*^9, 3.744451662610233*^9}, {
   3.7444523500019555`*^9, 3.744452350802356*^9}, {3.744454848932285*^9, 
   3.7444548646737413`*^9}, {3.7444549224346633`*^9, 3.744454926881604*^9}, {
   3.74524535742877*^9, 3.745245357553938*^9}, {3.81391596713908*^9, 
   3.813915996531757*^9}, {3.8139213730593185`*^9, 3.81392137984216*^9}, 
   3.8139217669356556`*^9, 3.8292065546394014`*^9},
 CellLabel->"In[39]:=",ExpressionUUID->"9a096eec-8f35-40d5-ba06-622e8ecdc0f0"],

Cell[BoxData[{
 RowBox[{
  RowBox[{"NewLabel", "=", 
   RowBox[{"List", "[", "]"}]}], ";"}], "\[IndentingNewLine]", 
 RowBox[{" ", 
  RowBox[{
   RowBox[{"For", "[", 
    RowBox[{
     RowBox[{"i", "=", "1"}], ",", 
     RowBox[{"i", "<=", " ", 
      RowBox[{"Length", "[", "CancerTypePFS", "]"}]}], ",", 
     RowBox[{"i", "++"}], ",", "\[IndentingNewLine]", 
     RowBox[{"AppendTo", "[", 
      RowBox[{"NewLabel", ",", 
       RowBox[{"StringJoin", "[", 
        RowBox[{
         RowBox[{"CancerTypePFS", "[", 
          RowBox[{"[", "i", "]"}], "]"}], ",", " ", 
         RowBox[{"ToString", "[", 
          RowBox[{"MetStatusPFS", "[", 
           RowBox[{"[", "i", "]"}], "]"}], "]"}]}], "]"}]}], "]"}]}], "]"}], 
   " ", ";"}]}]}], "Input",
 CellChangeTimes->{{3.814653989144681*^9, 3.8146539958598633`*^9}},
 CellLabel->"In[40]:=",ExpressionUUID->"39428b8f-4fc6-4684-a99e-80f12458b1cf"],

Cell[BoxData[{
 RowBox[{
  RowBox[{
   RowBox[{"PFSParam", "=", 
    RowBox[{"Transpose", "@", 
     RowBox[{"{", 
      RowBox[{"AlphasPFS", ",", "BetasPFS", ",", " ", "NewLabel"}], "}"}]}]}],
    ";"}], " "}], "\[IndentingNewLine]", 
 RowBox[{
  RowBox[{"DataPlotType", "=", " ", 
   RowBox[{"Transpose", "@", 
    RowBox[{"{", 
     RowBox[{
      RowBox[{"Log", "[", 
       RowBox[{"PFSParam", "[", 
        RowBox[{"[", 
         RowBox[{"All", ",", "2"}], "]"}], "]"}], "]"}], ",", 
      RowBox[{"PFSParam", "[", 
       RowBox[{"[", 
        RowBox[{"All", ",", "1"}], "]"}], "]"}], ",", "NewLabel"}], "}"}]}]}],
   ";"}], "\[IndentingNewLine]", 
 RowBox[{
  RowBox[{
   RowBox[{"cat", "=", 
    RowBox[{"GatherBy", "[", 
     RowBox[{"DataPlotType", ",", " ", "Last"}], "]"}]}], ";"}], 
  " "}], "\[IndentingNewLine]", 
 RowBox[{
  RowBox[{
   RowBox[{"cat2", "=", 
    RowBox[{"cat", "\[LeftDoubleBracket]", 
     RowBox[{"All", ",", "All", ",", 
      RowBox[{"{", 
       RowBox[{"1", ",", "2"}], "}"}]}], "\[RightDoubleBracket]"}]}], ";"}], 
  " "}], "\[IndentingNewLine]", 
 RowBox[{
  RowBox[{"Labels2", "=", 
   RowBox[{"DeleteDuplicates", "[", 
    RowBox[{"Flatten", "[", 
     RowBox[{
      RowBox[{"cat", "\[LeftDoubleBracket]", 
       RowBox[{"All", ",", "All", ",", "3"}], "\[RightDoubleBracket]"}], ",", 
      "1"}], "]"}], "]"}]}], ";"}]}], "Input",
 CellChangeTimes->{{3.8146540062571793`*^9, 3.814654019040328*^9}},
 CellLabel->"In[42]:=",ExpressionUUID->"7bfead61-342a-4d41-a92d-a98a8a42216b"],

Cell[BoxData[
 RowBox[{
  RowBox[{
   RowBox[{"circlethickness", "=", "1.5"}], ";"}], 
  RowBox[{"(*", " ", 
   RowBox[{
    RowBox[{"in", " ", "printers", " ", "points"}], ";", " ", 
    RowBox[{"72", " ", "per", " ", "inch"}]}], " ", "*)"}]}]], "Input",
 CellLabel->"In[47]:=",ExpressionUUID->"12dbb45d-84ec-412f-ac2a-2bba70345b68"],

Cell[BoxData[{
 RowBox[{
  RowBox[{"RedCircleOpen", "=", 
   RowBox[{"Graphics", "[", 
    RowBox[{"{", 
     RowBox[{"White", ",", 
      RowBox[{"Opacity", "[", "0", "]"}], ",", 
      RowBox[{"EdgeForm", "[", 
       RowBox[{"Directive", "[", 
        RowBox[{
         RowBox[{"Opacity", "[", "1", "]"}], ",", "Red", ",", 
         RowBox[{"AbsoluteThickness", "[", "circlethickness", "]"}]}], "]"}], 
       "]"}], ",", 
      RowBox[{"Disk", "[", 
       RowBox[{
        RowBox[{"{", 
         RowBox[{"0", ",", "0"}], "}"}], ",", "1"}], "]"}]}], "}"}], "]"}]}], 
  ";"}], "\[IndentingNewLine]", 
 RowBox[{
  RowBox[{"BlueCircleOpen", "=", 
   RowBox[{"Graphics", "[", 
    RowBox[{"{", 
     RowBox[{"White", ",", 
      RowBox[{"Opacity", "[", "0", "]"}], ",", 
      RowBox[{"EdgeForm", "[", 
       RowBox[{"Directive", "[", 
        RowBox[{
         RowBox[{"Opacity", "[", "1", "]"}], ",", "Blue", ",", 
         RowBox[{"AbsoluteThickness", "[", "circlethickness", "]"}]}], "]"}], 
       "]"}], ",", 
      RowBox[{"Disk", "[", 
       RowBox[{
        RowBox[{"{", 
         RowBox[{"0", ",", "0"}], "}"}], ",", "1"}], "]"}]}], "}"}], "]"}]}], 
  ";"}], "\[IndentingNewLine]", 
 RowBox[{
  RowBox[{"GreenCircleOpen", "=", 
   RowBox[{"Graphics", "[", 
    RowBox[{"{", 
     RowBox[{"White", ",", 
      RowBox[{"Opacity", "[", "0", "]"}], ",", 
      RowBox[{"EdgeForm", "[", 
       RowBox[{"Directive", "[", 
        RowBox[{
         RowBox[{"Opacity", "[", "1", "]"}], ",", 
         RowBox[{"Darker", "[", "Green", "]"}], ",", 
         RowBox[{"AbsoluteThickness", "[", "circlethickness", "]"}]}], "]"}], 
       "]"}], ",", 
      RowBox[{"Disk", "[", 
       RowBox[{
        RowBox[{"{", 
         RowBox[{"0", ",", "0"}], "}"}], ",", "1"}], "]"}]}], "}"}], "]"}]}], 
  ";"}], "\[IndentingNewLine]", 
 RowBox[{
  RowBox[{"GrayCircleOpen", "=", 
   RowBox[{"Graphics", "[", 
    RowBox[{"{", 
     RowBox[{"White", ",", 
      RowBox[{"Opacity", "[", "0", "]"}], ",", 
      RowBox[{"EdgeForm", "[", 
       RowBox[{"Directive", "[", 
        RowBox[{
         RowBox[{"Opacity", "[", "1", "]"}], ",", "Gray", ",", 
         RowBox[{"AbsoluteThickness", "[", "circlethickness", "]"}]}], "]"}], 
       "]"}], ",", 
      RowBox[{"Disk", "[", 
       RowBox[{
        RowBox[{"{", 
         RowBox[{"0", ",", "0"}], "}"}], ",", "1"}], "]"}]}], "}"}], "]"}]}], 
  ";"}], "\[IndentingNewLine]", 
 RowBox[{
  RowBox[{"BlueCircleClosed", "=", 
   RowBox[{"Graphics", "[", 
    RowBox[{"{", 
     RowBox[{"Blue", ",", 
      RowBox[{"Disk", "[", 
       RowBox[{
        RowBox[{"{", 
         RowBox[{"0", ",", "0"}], "}"}], ",", "1"}], "]"}]}], "}"}], "]"}]}], 
  ";"}], "\[IndentingNewLine]", 
 RowBox[{
  RowBox[{"RedCircleClosed", "=", 
   RowBox[{"Graphics", "[", 
    RowBox[{"{", 
     RowBox[{"Red", ",", 
      RowBox[{"Disk", "[", 
       RowBox[{
        RowBox[{"{", 
         RowBox[{"0", ",", "0"}], "}"}], ",", "1"}], "]"}]}], "}"}], "]"}]}], 
  ";"}], "\[IndentingNewLine]", 
 RowBox[{
  RowBox[{"GreenCircleClosed", "=", 
   RowBox[{"Graphics", "[", 
    RowBox[{"{", 
     RowBox[{
      RowBox[{"Darker", "[", "Green", "]"}], ",", 
      RowBox[{"Disk", "[", 
       RowBox[{
        RowBox[{"{", 
         RowBox[{"0", ",", "0"}], "}"}], ",", "1"}], "]"}]}], "}"}], "]"}]}], 
  ";"}], "\[IndentingNewLine]", 
 RowBox[{
  RowBox[{"GrayCircleClosed", "=", 
   RowBox[{"Graphics", "[", 
    RowBox[{"{", 
     RowBox[{"Gray", ",", 
      RowBox[{"Disk", "[", 
       RowBox[{
        RowBox[{"{", 
         RowBox[{"0", ",", "0"}], "}"}], ",", "1"}], "]"}]}], "}"}], "]"}]}], 
  ";"}], "\[IndentingNewLine]", 
 RowBox[{
  RowBox[{"markersize", "=", "0.023"}], ";"}]}], "Input",
 CellChangeTimes->{{3.814654053585207*^9, 3.814654053810219*^9}},
 CellLabel->"In[48]:=",ExpressionUUID->"6024ce8d-e62f-4502-9053-c50c10760733"],

Cell[CellGroupData[{

Cell[BoxData[
 RowBox[{"\[IndentingNewLine]", 
  RowBox[{
   RowBox[{"o1", "=", 
    RowBox[{"ListPlot", "[", 
     RowBox[{"cat2", ",", "  ", 
      RowBox[{"ImageSize", "\[Rule]", "Large"}], ",", " ", 
      RowBox[{"Frame", "\[Rule]", 
       RowBox[{"{", 
        RowBox[{"True", ",", " ", "True"}], "}"}]}], ",", " ", 
      RowBox[{"FrameLabel", "\[Rule]", " ", 
       RowBox[{"{", 
        RowBox[{"\"\<\>\"", ",", "\"\<\>\""}], " ", "}"}]}], ",", 
      RowBox[{"LabelStyle", "\[Rule]", 
       RowBox[{"Directive", "[", 
        RowBox[{"\"\<Arial\>\"", ",", " ", "Black", ",", " ", "12"}], "]"}]}],
       " ", ",", " ", 
      RowBox[{"PlotRange", "\[Rule]", 
       RowBox[{"{", 
        RowBox[{
         RowBox[{"{", 
          RowBox[{
           RowBox[{
            RowBox[{"Min", "[", 
             RowBox[{"Log", "[", "BetasPFS", "]"}], "]"}], "-", "0.1"}], ",", 
           " ", 
           RowBox[{
            RowBox[{"Max", "[", 
             RowBox[{"Log", "[", "BetasPFS", "]"}], "]"}], "+", "0.1"}]}], 
          "}"}], ",", " ", 
         RowBox[{"{", 
          RowBox[{
           RowBox[{
            RowBox[{"Min", "[", "AlphasPFS", "]"}], "-", "0.1"}], ",", " ", 
           RowBox[{
            RowBox[{"Max", "[", "AlphasPFS", "]"}], "+", "0.1"}]}], "}"}]}], 
        "}"}]}], ",", 
      RowBox[{"ImagePadding", "\[Rule]", 
       RowBox[{"{", 
        RowBox[{
         RowBox[{"{", 
          RowBox[{"50", ",", "10"}], "}"}], ",", " ", 
         RowBox[{"{", 
          RowBox[{"50", ",", "10"}], "}"}]}], "}"}]}], ",", " ", 
      RowBox[{"PlotMarkers", "->", 
       RowBox[{"{", 
        RowBox[{
         RowBox[{"{", 
          RowBox[{"RedCircleClosed", ",", "markersize"}], "}"}], ",", 
         RowBox[{"{", " ", 
          RowBox[{"GreenCircleOpen", ",", "markersize"}], "}"}], ",", 
         RowBox[{"{", " ", 
          RowBox[{"BlueCircleOpen", ",", "markersize"}], "}"}], ",", " ", 
         RowBox[{"{", 
          RowBox[{"GreenCircleClosed", ",", "markersize"}], "}"}], ",", 
         RowBox[{"{", 
          RowBox[{"BlueCircleClosed", ",", "markersize"}], "}"}], ",", 
         RowBox[{"{", 
          RowBox[{"RedCircleOpen", ",", "markersize"}], "}"}], ",", 
         RowBox[{"{", 
          RowBox[{"GrayCircleClosed", ",", "markersize"}], "}"}], ",", 
         RowBox[{"{", 
          RowBox[{"GrayCircleOpen", ",", "markersize"}], "}"}]}], "}"}]}]}], 
     "]"}]}], "\[IndentingNewLine]"}]}]], "Input",
 CellChangeTimes->{
  3.7348682130023146`*^9, {3.7348691016769876`*^9, 3.7348691062689643`*^9}, {
   3.7348691610726423`*^9, 3.7348691916322656`*^9}, {3.734870260435502*^9, 
   3.7348702664865446`*^9}, {3.7348704034199376`*^9, 
   3.7348704119347944`*^9}, {3.7348714129699926`*^9, 3.734871435100523*^9}, {
   3.7348846944767766`*^9, 3.7348847277188854`*^9}, 3.7350516183941402`*^9, {
   3.744011539401907*^9, 3.744011565038432*^9}, {3.744023472498434*^9, 
   3.7440234726390586`*^9}, {3.7440251799315248`*^9, 3.7440251819179096`*^9}, 
   3.7440264552833776`*^9, {3.74403948501477*^9, 3.744039494438704*^9}, {
   3.744039552273263*^9, 3.744039565877499*^9}, {3.8139160144282694`*^9, 
   3.8139160210117946`*^9}, {3.8139160619892254`*^9, 
   3.8139161082828894`*^9}, {3.8139161746212587`*^9, 3.813916174779257*^9}, {
   3.8139165753331833`*^9, 3.813916579700238*^9}, {3.8139166651671386`*^9, 
   3.8139166802759066`*^9}, {3.8139170742786317`*^9, 
   3.8139170746262703`*^9}, {3.813917430567649*^9, 3.8139174330578594`*^9}, {
   3.8139196066682243`*^9, 3.8139196626003747`*^9}, {3.813921400189767*^9, 
   3.813921417117017*^9}, {3.8139219235954523`*^9, 3.8139219789436083`*^9}, {
   3.813922024941393*^9, 3.813922140982852*^9}, {3.8146540612152495`*^9, 
   3.8146540735616846`*^9}, {3.814654210410798*^9, 3.814654275768965*^9}},
 CellLabel->"In[57]:=",ExpressionUUID->"89e1edd8-1119-490e-a373-581d56585234"],

Cell[BoxData[
 GraphicsBox[{{}, {
    {RGBColor[0.368417, 0.506779, 0.709798], PointSize[0.007333333333333334], 
     AbsoluteThickness[1.6], GeometricTransformationBox[InsetBox[
       FormBox[
        StyleBox[
         GraphicsBox[
          {RGBColor[1, 0, 0], DiskBox[{0, 0}, 1]}],
         StripOnInput->False,
         GraphicsBoxOptions->{DefaultBaseStyle->Directive[
           PointSize[0.007333333333333334], 
           RGBColor[0.368417, 0.506779, 0.709798], 
           AbsoluteThickness[1.6]]}],
        TraditionalForm], {0., 0.}, Automatic, Scaled[0.023]], CompressedData["
1:eJwBVQOq/CFib1JlAwAAADQAAAABAAAAAgAAAPKYx1zrAQJAoKrSAgK59D9/
mhYuWn8AQAQdsirrnfI/vDh3fJZVAEBFLEBeH5z0PzAG6fYwAwBAn3hHdtf0
8z+GYEdlvZv9P2KjQxRqLvg/N1l+1DD5/z9U1APKt7/wP8TcEPQkD/o/gqux
8Oov/T9joAxbwJP7P21SYSD60/s/NiWEOth2AkDx2W0jZ1jzP7zbUW2pXQBA
xkV4OhlU8T/I+vTgRqT6P5Dg098cevQ/VP75C1dp+z9ugrlCOGj2P46Jks/i
Pvs/Q0K3631/9T8STLdjD+b8PzEgM52Gmfc/5YWSW0LX/z+66Y1rw+73P9iG
eF6IAf0/ysiPfdrX8T/WZXa2jnsEQImGgEMP6vE/he1Qi0vmA0CoejWqdRv0
PyrwdG5WVwZAJzNQi7/A8z/oX6Jp7NAUQA7nzbuF8+g/OAZlrq6TFUBICJd7
SWrqP/3JI3m4zfo/aiN/iNxI+j+tUAYmy1gAQC6gShMmMPk/zMeb+cW8+T/W
Y/+K29r0P8BMDJoPL+c/PdjExctI/T9mg/2ZJO/7P7CHvoNNR/U/vKdl9KWF
/z/xbiYqAcf4P1LrRTdirP0/GBA8GJEv9z9goTtTzhYBQFwrU+mxYPk/VLX9
lSAdAUBJZtf2dGv7PxKABlRTdgBAmG+y/UqU9D8x/1wteK0BQAbyS328ZfU/
j3Px/VCKAEA3u6tSt2H1P3hGNeRmmgFAgO3KKWF+9D8iC2N2Cy4FQPfdIbdr
fvU//LwFFnpMBUAk21Yfzw34P8xBuhY1YgRAUI6qtNTB9D+ckwXZ/JkDQDXi
f/WrYPQ/dsOwcyWOD0CZS74XgVTtP3fzSpoRiQ9AQd1jR6pg7T8fS97xvhn/
PwJO6vKEBvY/OWdhsM9HAUDm+OeAZefzP8u3mnZU6gBAgtxKmMHT9T/8Z4vD
VNT+P6JjWfraFvU/Ww3okdsy9j/IdBHSjlv1P26P+M4Q8Oo/m5OpUXut+D8a
vGg67yD/P1ZhqFzr+O8/eCi6eW8t+z+48h6CzSvwP8fJ3r3yCQZAVYOfPGQ1
9j/0MndHDlQGQJiKeVh4HvU/4NHJaBcjBUBsQuHZOKv0PzidQJkx1wZAoHfE
JHX79D91CJ71
      "]]}, 
    {RGBColor[0.880722, 0.611041, 0.142051], PointSize[0.007333333333333334], 
     AbsoluteThickness[1.6], GeometricTransformationBox[InsetBox[
       FormBox[
        StyleBox[
         GraphicsBox[
          {GrayLevel[1], Opacity[0], EdgeForm[{RGBColor[0, 
            NCache[
             Rational[2, 3], 0.6666666666666666], 0], Opacity[1], 
           AbsoluteThickness[1.5]}], DiskBox[{0, 0}, 1]}],
         StripOnInput->False,
         GraphicsBoxOptions->{DefaultBaseStyle->Directive[
           PointSize[0.007333333333333334], 
           RGBColor[0.880722, 0.611041, 0.142051], 
           AbsoluteThickness[1.6]]}],
        TraditionalForm], {0., 0.}, Automatic, Scaled[0.023]], CompressedData["
1:eJwBxQM6/CFib1JlAwAAADsAAAABAAAAAgAAAJ3ejPjbpRNAEyo8juuE8D/D
2W10A4UTQP73k+URQvU/qxi1ylWaFkBdDqeZpg3xP2Z6pcgJkhVAJ8Q7q5U8
8T9zKNOE9EMWQPfJT1wAs/M/yvxAnpb/FkDQrkxAOqfwP/PT3D7YtRVAmLgM
gJl78D/ayp6WDL4VQMJvGfBXXPE/2vknrD+MFkC5xuz1GivvP3j6NjU86RZA
hzoHfyWu8T9v8J6bUsIXQLh1b0X+Xe4/fA/aWPaVFkC40pQSw1TwP4WeGaMj
qRRA39u5ndGw7z/4/TJ9KYwTQKKublymRfE/ZY93JXMmE0C6ULssiRL7P5HX
ThvqoRRAozGHmZMy8z9DBVmz8AIZQA/fHEuB0PU/JDdRMFufGUASH+TpHtDz
P0wWvoEIbRZAQh1MURK39D9MQ2vz/8kVQB36HItWlPM/0abiVklOF0DkAkA8
j0TwP88t1nfbqxZA9vAsoR488D8AXHBeLbsVQICcrq2stfE/RLSWOwNZFUCz
sDClHHHyPwUNcfDaohVAsjqiINH+8z/pXx/H5EkVQP4vSvV7dvE/PM/6nTVm
FkClZt+ZhbHrP4QmP4lGWBdA+cQgUUF46z+yIz2mCU0cQM5LaJ5a0Og/PG9F
N5blG0D9itjA0nvsP8JHvSyjSxpA5dUYtI5p8D/biLgwvN4aQJq6iZCnGvI/
FPwmthgtF0CettQreGH1P5b1O0FzlhdA+FGaL8sQ9z9kdZ6HKpgWQAvuuP3Y
4vc/bAVo0m0pGUA313B0UAjyP2Xy5cgFihJAy/Nsqkoi9j9XhyCmSzwSQBuW
KACirPg/aoQ4f0nNEkCz9KWs6+j5P7b0NyB1ChNAvND3JOtC8j/sN6KBmoMR
QMD04hycEvA/Ct4b7mYhGUBPujG4QNL3P6Qz7FcrBB5ADS5WnZRy7z//Ur4I
HbIXQKr0lb33APU/UwXlh2HKGECGitwQRLPyP0S5+wOpthNAD/byW4668j/i
2oRf8zIUQEFubat3ufM/4Fzw9rHwEUBxHehnlp/xP+XvvzNc+xFAEvfhUyyU
7j/2t7DBL6QXQHtZfkfk3vQ/EL94su1gF0Cn8WOe9Y33P8Sy4veGXhdA8eBp
nzCF8D8Jo19tqFQXQIDvc9FxOvI/bNu/n8LnGEC9BYP1yPbxP1OnhbyKkxZA
KLuyEBz19D8UsocVLPoWQHbolm2U8PU/eNN2/aMRF0A8MZ6X8KXyP6Ck2hNl
IBRAZ9oCE+9v9j8sb1sYbqETQKJjRH54h/c/4h7MTw==
      "]]}, 
    {RGBColor[0.560181, 0.691569, 0.194885], PointSize[0.007333333333333334], 
     AbsoluteThickness[1.6], GeometricTransformationBox[InsetBox[
       FormBox[
        StyleBox[
         GraphicsBox[
          {GrayLevel[1], Opacity[0], EdgeForm[{RGBColor[0, 0, 1], Opacity[1], 
           AbsoluteThickness[1.5]}], DiskBox[{0, 0}, 1]}],
         StripOnInput->False,
         GraphicsBoxOptions->{DefaultBaseStyle->Directive[
           PointSize[0.007333333333333334], 
           RGBColor[0.560181, 0.691569, 0.194885], 
           AbsoluteThickness[1.6]]}],
        TraditionalForm], {0., 0.}, Automatic, Scaled[0.023]], {{{
      3.7853861479784623`, 1.1906629854091453`}}, {{3.459377794397591, 
      1.0106740102113174`}}, {{3.7352489543270693`, 0.8117276819830518}}, {{
      3.796739460430117, 0.8282676177526535}}, {{4.397643394783909, 
      0.8574818431687303}}, {{4.37451759642503, 0.8553709081490617}}, {{
      2.8864772059509125`, 1.1039929901510461`}}, {{3.0321289762847634`, 
      1.0817919326742598`}}, {{4.179162405896041, 0.8964320849672215}}, {{
      4.206545771357769, 1.015992593081806}}, {{3.466148493522942, 
      0.7917765103508315}}, {{3.3362045344532434`, 0.7301990480548407}}}]}, 
    {RGBColor[0.922526, 0.385626, 0.209179], PointSize[0.007333333333333334], 
     AbsoluteThickness[1.6], GeometricTransformationBox[InsetBox[
       FormBox[
        StyleBox[
         GraphicsBox[
          {RGBColor[0, 
            NCache[
             Rational[2, 3], 0.6666666666666666], 0], DiskBox[{0, 0}, 1]}],
         StripOnInput->False,
         GraphicsBoxOptions->{DefaultBaseStyle->Directive[
           PointSize[0.007333333333333334], 
           RGBColor[0.922526, 0.385626, 0.209179], 
           AbsoluteThickness[1.6]]}],
        TraditionalForm], {0., 0.}, Automatic, Scaled[0.023]], CompressedData["
1:eJwBpQNa/CFib1JlAwAAADkAAAABAAAAAgAAACNJ9VlaoAhAZkQeHuqQ9T8C
psbiga4HQCYMX3vCqfY/wxzhcSRjFkBKndDPS1j0P/jhyIX/wRVAwFilbTr7
9D/GbzFFTtr5P2fI4hYZJ/Q/hl789AKx+D8/A29eqZ31P8oTFl4ZUQtA/pgy
Hs/s8j+4jT6aL2wKQJ/mz5eVmPM/lN1LCoqfBkAFCmwxJzX1P1nQJdiEkQNA
88w9bgB28z/WqyQsdW0GQA6G4rQR7/Q/596gRQ0rBUDIprKGh/D0PzuUZmst
KQtAw3OOfUq+8z8s6JvcVxEJQIQnI/h5RvE/VFHdi2GQAkDMwmZymFb4P8Ls
oyGlrgBA5rM9GcbH+T+s4WaNcHsCQPtZIwucNfc/3EnNZc1xBEDDNIz0Hv72
P2ORs4Ny2AtAJwNWk3yZ8T8KC8FYGrkIQLJr545tHfE/3JNh020gAEB3Tb41
q1fyP9HSUgoRVABAnczoRxe+8T9gWet8lHQJQJKGdMxuufM/O5QoO6rJB0AZ
xy14yYX0P7yudQCo+QZAoEGC96ZJ9D8wUzMJaOkAQDwBERAhDPM/VFpTb8Cc
+z8n3vbeJIn1P8qMWymYk/4/u2M7q5eW9T+2JAomWLgIQGyn2NwAAPE/UvnX
VRDmCUA4czmkXYX0PxXQTl5S9QBAkhQSXBZk9z8C4e2nMHgBQFaCR1O4x/Y/
GRg4xEV0BkD6XWuWak74P+exv+PWlwRAuJ9js9ue+z8QPwOffo8IQAgXPm2s
KPM/OQwi6/glCkBY4YKewazwP781doPAWwlAo/ZRXB9x7z9k0s2g0scLQMX0
bwtsAPQ/mH0VzyjhB0Bchbr1GwH1P0r4Cti0dP8/eyHyiLQt/T+X9sfvD8wB
QCDQVRZUUvQ/Z/VMrJCFDUBjg5a/mJbyP9idxQWklgpAeZ7r9f6N8j/GPbID
S8v+P2YT9ICSa/U/uenIZGkCBEBMwfJTXjj2PzrAZbpXfwJArc5SzXZL+D97
EXUuZJT7P4vRAVUOA/k/9pG4epuIBEC/5dhopp71P/E9Yc1clwNA3LIGtwK/
9D+k1eKwHDsFQKsQ5BSate0/SsklwtVtBECOZsDna4DuPzjIqWVDX/8/jT+A
E9hA8z9a2pfBo6ABQH7/ifeNhfU/qC9beh4wB0CxXB1sU7j2P0KwlNZHwAlA
FPHhhUcc+D90ixJ4rawFQFc8X6D9jfk/MFqZesDrA0AtXxPhLfjzP/LVsis=

      "]]}, 
    {RGBColor[0.528488, 0.470624, 0.701351], PointSize[0.007333333333333334], 
     AbsoluteThickness[1.6], GeometricTransformationBox[InsetBox[
       FormBox[
        StyleBox[
         GraphicsBox[
          {RGBColor[0, 0, 1], DiskBox[{0, 0}, 1]}],
         StripOnInput->False,
         GraphicsBoxOptions->{DefaultBaseStyle->Directive[
           PointSize[0.007333333333333334], 
           RGBColor[0.528488, 0.470624, 0.701351], 
           AbsoluteThickness[1.6]]}],
        TraditionalForm], {0., 0.}, Automatic, Scaled[0.023]], CompressedData["
1:eJwN0X881HcAx/Hv+dlJtFJqIpZHmZQfuV0/Hrw/Jzv9oLH0Qy6jU0a/bsmM
1IpHDyI/c2WbfqyRWT+wBxVajUrdik2iWCeqDc2PO/e9+965u6/54/nH65/3
P2+XXQc/321KUZRwCmeKyZR6z99nDtjqYVfcKN3UrkH7mki/plwtgrlWj8SN
Whyzd+Kbfk/DibvquO6wEiEi95Hixgl4f7e5TnlBgXC2EmXFRvhY1fpWjGrB
ftyS5rXHjAxmmHI6+hmIV0jkKieKHFvsu/PkCw55FyULkjWbEs+SJN5LJUUu
xsVERz+kyEG3eF2ORIGbWVXyUJERrc1ZQc1pSgS8e+gYtncS6X38SO+3NGa7
m526NjoJ4Ub3Lzc1jEN9rS2q58kknLuZwMscBdTJ3Y+7ahh0GL+9qZTR8G8d
jObOZVG69ZD0VN4orpZuqV02w4AL/MzCazYaDElzyjrzzEhZHtNgGquHorPS
EZdZ2Cm6shFsQMlsP5d5rmrE+zJX2pqUkI50HhGXa/Avx/vnsYFxfJMl8bwU
aoAi6hcdtVGH3I5ZuqXhRvSuDKhpX8OgsFaazX3GIl3gvD3hjR6WSTP2r7hn
QI7BoiJimh62rtb3tt2lSIl5VXLEdRXKbqz3fDqHIr+17Ezg+dHo9I4pv3Jm
qlOrHGQpWniN3j+d32vEJHaXzitiIDnzmVvJEh3oJcLD+XUqkIv7h32TKNJ1
9A9/81YNeuz2BS2vYWHm0C9qb9bg5MCuvs3TzMnSToh7z44h67yba+YOLbaX
inMuKbTIaXrr15umxheOgbYVs7RYVzu9878NFMn3uJvpwNdg74nt9fpUHaob
3xx6PqRCW0XGK95Zc7Kr6cAGyxgdAnTCvQkRLCIK9esDr5qQMEPf42StDpEq
79F1UhUuj/3Vt/OJBgLxfHd5mBrjkbdu+bPmpIA96NScqEJR6g/CcyMmxP/2
Ia5BwOBrD3cBVBPo8bnvvrGchvj1TcuQpxrw9sS/yLai8eFQ6cokJw0Kbssf
iFPUsP2o5E54uAaV5zNmPpna2xrj9qrruhpF3XcHQqqn/rPIe25YpcdYwaOB
EbkSd7ZYibjDBngXmCeHHmcw19G5xVpmxAeFTxNZEYPjqtBtojYDmmzkq6O5
NI4N0tb2HC1+LTLyM2ar4WyzrNrCZAZZu0UiiKMm4LSS+7hyvhVZFJt3NnqB
Dn/GmuyT+lgQnqdZA49SYbX8jKo1mENcPOyDnxVr0bB497vnX+khc/4p/UKr
GiL/N9IHdQz8iNxrfYcSuT/+w0tPZeGQ4lFV4KhGfVu3IfbKBIS+7xcKdqhg
zR3Mi8ugyILxhOk7FmmweU3f2lrXSeTLFT31DWrUBPmlh/hQ5Gjhvk2VTeOg
BfqG6kQW/DrRQFQyjZeShS7L4oZRqJ0Vnxmjxum4eJurfytx9L6DmzySBv3e
zn75AROyONPIvxGmwJzyl+0tnqbkyBJj/SfOCvRXeI2+lrEQvmgflszV4J5b
zoo95wzo/7QaTBCD/wFEfzKr
      "]]}, 
    {RGBColor[0.772079, 0.431554, 0.102387], PointSize[0.007333333333333334], 
     AbsoluteThickness[1.6], GeometricTransformationBox[InsetBox[
       FormBox[
        StyleBox[
         GraphicsBox[
          {GrayLevel[1], Opacity[0], EdgeForm[{RGBColor[1, 0, 0], Opacity[1], 
           AbsoluteThickness[1.5]}], DiskBox[{0, 0}, 1]}],
         StripOnInput->False,
         GraphicsBoxOptions->{DefaultBaseStyle->Directive[
           PointSize[0.007333333333333334], 
           RGBColor[0.772079, 0.431554, 0.102387], 
           AbsoluteThickness[1.6]]}],
        TraditionalForm], {0., 0.}, Automatic, Scaled[0.023]], {{{
      4.849094492304036, 1.023916621203716}}, {{4.678067554511979, 
      1.0185332194243362`}}, {{5.317574321996347, 0.8175738392342249}}, {{
      5.284571422671881, 0.8339904320863635}}, {{4.90062754153854, 
      0.8488588081622721}}, {{5.19891256089718, 0.826809301194765}}, {{
      7.290481523632863, 0.6033244304958337}}, {{7.34449328423451, 
      0.5919456460880782}}, {{7.091695929874282, 0.6111097566109068}}, {{
      7.365999827545515, 0.5813459798524352}}, {{4.936334520062914, 
      0.9727081363337028}}, {{4.877830160683208, 1.096181745742802}}, {{
      4.727258664918247, 0.8428136274915865}}, {{4.89470163145135, 
      0.9653473543161082}}, {{5.154705953885659, 0.8947431838253547}}, {{
      4.94661736624981, 0.8133398780927225}}}]}, 
    {RGBColor[0.363898, 0.618501, 0.782349], PointSize[0.007333333333333334], 
     AbsoluteThickness[1.6], GeometricTransformationBox[InsetBox[
       FormBox[
        StyleBox[
         GraphicsBox[
          {GrayLevel[0.5], DiskBox[{0, 0}, 1]}],
         StripOnInput->False,
         GraphicsBoxOptions->{DefaultBaseStyle->Directive[
           PointSize[0.007333333333333334], 
           RGBColor[0.363898, 0.618501, 0.782349], 
           AbsoluteThickness[1.6]]}],
        TraditionalForm], {0., 0.}, Automatic, Scaled[0.023]], CompressedData["
1:eJwBdQGK/iFib1JlAwAAABYAAAABAAAAAgAAAJcptsGtk/4/CEsS2RGo8j/X
gsfBqc35PyIPmj9izPY/ktZ+lcnyAkBCJ8FU+mfxPxX8hNZzVv8/4rBbDm1l
8T/aWvKvKq8HQPe5T8wV4+w/JpzRU+7JCEBDgMT3fvvrPylYQHq8agBARMzc
o9Ld+j+nVR6iXY75P8lM+cKkDfw/2JwaZ/4VB0BNTufRLhv3P0nSFl9cCQVA
bmEaOSbL9D8GDrtDaFsDQC9ek131ofc/ync6yBfBAUCSkP2ihmb2P9MPkf83
VAVAG/x1AMz3/D8g2fw2kvEDQPkSpT/ZAfs//Ou0AIkuCECAiPx2gX34P0Pc
BVEfK/0/Avaeh/Km+T/vl2LCq97/P/1QBgiDovU/Htk/Kz1iAkBvqkVaTOn1
P1wT/iVaOgRAwUsAcy5L9D+8L9LCIXwEQAQt1p5LtvU/xkXiyjz5A0CCheR5
UMr1P0r+pXpHwwRA50gB/N8i9D9Shq6u
      "]]}, 
    {RGBColor[1, 0.75, 0], PointSize[0.007333333333333334], AbsoluteThickness[
     1.6], GeometricTransformationBox[InsetBox[
       FormBox[
        StyleBox[
         GraphicsBox[
          {GrayLevel[1], Opacity[0], EdgeForm[{GrayLevel[0.5], Opacity[1], 
           AbsoluteThickness[1.5]}], DiskBox[{0, 0}, 1]}],
         StripOnInput->False,
         GraphicsBoxOptions->{DefaultBaseStyle->Directive[
           PointSize[0.007333333333333334], 
           RGBColor[1, 0.75, 0], 
           AbsoluteThickness[1.6]]}],
        TraditionalForm], {0., 0.}, Automatic, Scaled[0.023]], {{{
      5.244372536031349, 1.6769173031271882`}}, {{5.516738581019815, 
      1.488009656811844}}, {{5.421106888879292, 1.7438531925109855`}}, {{
      5.328335604737706, 1.89353149430557}}, {{5.030883689690075, 
      1.8258997431352721`}}, {{4.829603624054723, 1.5777783294455563`}}, {{
      5.073490234477155, 1.4431278525681115`}}, {{4.84570210423213, 
      1.0477285226302229`}}, {{5.133412646785133, 1.4347363373246254`}}, {{
      4.857739196694992, 2.236836598065488}}, {{5.387118785679179, 
      1.3882389942339217`}}, {{5.916729629632762, 1.0689031821802464`}}, {{
      5.301439464322627, 1.5186204022805911`}}}]}}, {{}, {}}},
  AspectRatio->NCache[GoldenRatio^(-1), 0.6180339887498948],
  Axes->{True, True},
  AxesLabel->{None, None},
  AxesOrigin->{0.6244947441817189, 0.4813459798524352},
  DisplayFunction->Identity,
  Frame->{{True, True}, {True, True}},
  FrameLabel->{{
     FormBox["\"\"", TraditionalForm], None}, {
     FormBox["\"\"", TraditionalForm], None}},
  FrameTicks->{{Automatic, Automatic}, {Automatic, Automatic}},
  GridLines->{None, None},
  GridLinesStyle->Directive[
    GrayLevel[0.5, 0.4]],
  ImagePadding->{{50, 10}, {50, 10}},
  ImageSize->Large,
  LabelStyle->Directive["Arial", 
    GrayLevel[0], 12],
  Method->{
   "OptimizePlotMarkers" -> True, "OptimizePlotMarkers" -> True, 
    "CoordinatesToolOptions" -> {"DisplayFunction" -> ({
        Identity[
         Part[#, 1]], 
        Identity[
         Part[#, 2]]}& ), "CopiedValueFunction" -> ({
        Identity[
         Part[#, 1]], 
        Identity[
         Part[#, 2]]}& )}},
  PlotRange->{{0.6244947441817189, 7.604071592132195}, {0.4813459798524352, 
   2.4336263446710005`}},
  PlotRangeClipping->True,
  PlotRangePadding->{{0, 0}, {0, 0}},
  Ticks->{Automatic, Automatic}]], "Output",
 CellChangeTimes->{3.8292072091001115`*^9, 3.8292193216369495`*^9},
 CellLabel->"Out[57]=",ExpressionUUID->"b89a9c33-da23-4683-8509-f8b7340731ef"]
}, Open  ]],

Cell[CellGroupData[{

Cell[BoxData[
 RowBox[{"\[IndentingNewLine]", 
  RowBox[{"Export", "[", 
   RowBox[{
    RowBox[{
     RowBox[{"NotebookDirectory", "[", "]"}], "<>", 
     "\"\<Surrogate Event-Free Survival Cancer Type Met Status.pdf\>\""}], 
    ",", " ", "o1", ",", "\"\<PDF\>\""}], "]"}]}]], "Input",
 CellChangeTimes->{{3.7348692263939977`*^9, 3.7348692331674423`*^9}, {
   3.734869272601856*^9, 3.7348692726639876`*^9}, {3.734870611681405*^9, 
   3.7348706231888275`*^9}, {3.7348706584223537`*^9, 3.734870715087885*^9}, {
   3.734870881781814*^9, 3.7348709288513794`*^9}, {3.734870974635857*^9, 
   3.7348710144349413`*^9}, {3.7348711459875607`*^9, 3.734871257143252*^9}, {
   3.7348713928970346`*^9, 3.7348713978636985`*^9}, {3.7348738731588397`*^9, 
   3.7348738822545767`*^9}, {3.7348836818745623`*^9, 3.734883746297819*^9}, {
   3.7348837910973043`*^9, 3.734883795469227*^9}, {3.7348838426752872`*^9, 
   3.734883873899412*^9}, {3.734883961864316*^9, 3.7348839700647297`*^9}, {
   3.7348840364995384`*^9, 3.7348841120776825`*^9}, {3.7348841702818933`*^9, 
   3.7348841937384253`*^9}, {3.7348842775636516`*^9, 3.734884295605402*^9}, {
   3.734884348610532*^9, 3.73488437866703*^9}, {3.7348844735033474`*^9, 
   3.734884548432782*^9}, {3.734884600038371*^9, 3.734884655182457*^9}, {
   3.7350516271610975`*^9, 3.735051627629323*^9}, {3.735059107044524*^9, 
   3.735059198636629*^9}, {3.735059262187297*^9, 3.7350592626084146`*^9}, {
   3.7350593106121564`*^9, 3.735059312649864*^9}, {3.7440252854701166`*^9, 
   3.7440253737000976`*^9}, {3.7440254069418573`*^9, 
   3.7440254795382724`*^9}, {3.7440255754063177`*^9, 
   3.7440255791214714`*^9}, {3.7440256448995433`*^9, 
   3.7440256496343603`*^9}, {3.744025858168337*^9, 3.7440259275134115`*^9}, {
   3.7440271067653866`*^9, 3.7440271145752263`*^9}, {3.744451832593937*^9, 
   3.7444518713638954`*^9}, {3.74445226578623*^9, 3.74445227775954*^9}, {
   3.744454874481424*^9, 3.744454908439746*^9}, {3.744454979254006*^9, 
   3.7444549970746694`*^9}, {3.7624273629142323`*^9, 
   3.7624274136554966`*^9}, {3.7624274821662817`*^9, 3.762427482963195*^9}, {
   3.7624278109389973`*^9, 3.7624278869397783`*^9}, {3.7624279185652847`*^9, 
   3.762427952366892*^9}, {3.762428016171259*^9, 3.762428022470414*^9}, {
   3.762428084811696*^9, 3.762428106006016*^9}, {3.762428163159171*^9, 
   3.7624282081408777`*^9}, {3.762428446549306*^9, 3.762428449605134*^9}, 
   3.813916414894421*^9, {3.8139164840778923`*^9, 3.8139164920386276`*^9}, {
   3.813917465274178*^9, 3.8139174835616713`*^9}, 3.813917516280452*^9, {
   3.813922389157399*^9, 3.813922398892644*^9}, 3.81392244230567*^9, {
   3.813932970874126*^9, 3.813933005765601*^9}, {3.813937987975233*^9, 
   3.81393800214083*^9}, 3.8146543231971426`*^9, {3.8146546288756905`*^9, 
   3.814654629480689*^9}, {3.816333885051898*^9, 3.816333887761014*^9}, {
   3.8292065913910723`*^9, 3.8292065984791527`*^9}, {3.8292071391599913`*^9, 
   3.8292071618795195`*^9}},
 CellLabel->"In[58]:=",ExpressionUUID->"acd3e6b9-c182-4e4e-90c4-41e5e3abb1c3"],

Cell[BoxData["\<\"C:\\\\Users\\\\Deborah Plana\\\\Dropbox (HMS)\\\\Plana 2019\
\\\\Parametric form\\\\Manuscript\\\\Submission\\\\Cancer \
Cell\\\\Supplementary Data\\\\Supplementary Data File S2\\\\Alpha vs beta \
plots- Fig 5, S6\\\\Surrogate Event-Free Survival Cancer Type Met \
Status.pdf\"\>"], "Output",
 CellChangeTimes->{3.829207209511487*^9, 3.82921932214211*^9},
 CellLabel->"Out[58]=",ExpressionUUID->"7149dafd-1553-4240-bc95-49aeda5a3b06"]
}, Open  ]],

Cell[BoxData[{
 RowBox[{
  RowBox[{"DataPlotType", "=", " ", 
   RowBox[{"Transpose", "@", 
    RowBox[{"{", 
     RowBox[{"CancerTypePFS", ",", "MetStatusPFS", ",", 
      RowBox[{"PFSParam", "[", 
       RowBox[{"[", 
        RowBox[{"All", ",", "2"}], "]"}], "]"}]}], "}"}]}]}], 
  ";"}], "\[IndentingNewLine]", 
 RowBox[{
  RowBox[{"DataPlotType2", "=", " ", 
   RowBox[{"Transpose", "@", 
    RowBox[{"{", 
     RowBox[{"CancerTypePFS", ",", "MetStatusPFS", ",", " ", 
      RowBox[{"PFSParam", "[", 
       RowBox[{"[", 
        RowBox[{"All", ",", "1"}], "]"}], "]"}]}], "}"}]}]}], ";"}]}], "Input",
 CellChangeTimes->{{3.816338474926796*^9, 3.8163384974268093`*^9}, {
  3.8163385663356867`*^9, 3.81633857233986*^9}, {3.816339816596273*^9, 
  3.8163398368981395`*^9}, {3.8292066587599726`*^9, 3.8292066591838017`*^9}},
 CellLabel->"In[59]:=",ExpressionUUID->"67a0b98c-3294-4a16-922c-c277b6d042f3"],

Cell[BoxData[
 RowBox[{"(*", 
  RowBox[{"BETA", " ", "DIFFERENCES"}], "*)"}]], "Input",
 CellChangeTimes->{{3.829206690641715*^9, 3.829206699174867*^9}},
 CellLabel->"In[61]:=",ExpressionUUID->"376e2d8d-2242-4a5f-a1f4-6e137d6be2ae"],

Cell[BoxData[
 RowBox[{
  RowBox[{"Needs", "[", "\"\<ANOVA`\>\"", "]"}], ";"}]], "Input",
 CellLabel->"In[62]:=",ExpressionUUID->"aea11688-f139-4718-a0c1-5a8d39b55486"],

Cell[CellGroupData[{

Cell[BoxData[
 RowBox[{"ANOVA", "[", 
  RowBox[{"DataPlotType", ",", 
   RowBox[{"{", 
    RowBox[{"factor1", ",", "factor2", ",", " ", "All"}], "}"}], ",", " ", 
   RowBox[{"{", 
    RowBox[{"factor1", ",", "factor2"}], "}"}], ",", " ", 
   RowBox[{"PostTests", "\[Rule]", "Bonferroni"}], ",", " ", 
   RowBox[{"SignificanceLevel", "\[Rule]", 
    RowBox[{"0.05", "/", "4"}]}]}], "]"}]], "Input",
 CellLabel->"In[63]:=",ExpressionUUID->"bdfd74cb-a9ff-4743-810c-d40f8b2affac"],

Cell[BoxData[
 RowBox[{"{", 
  RowBox[{
   RowBox[{"ANOVA", "\[Rule]", 
    InterpretationBox[GridBox[{
       {"\<\"\"\>", "\<\"DF\"\>", "\<\"SumOfSq\"\>", "\<\"MeanSq\"\>", \
"\<\"FRatio\"\>", "\<\"PValue\"\>"},
       {"factor1", "3", "1.456044182370741`*^6", "485348.06079024693`", 
        "13.677019123787513`", "2.252348710416058`*^-8"},
       {"factor2", "1", "4.615584050102316`*^6", "4.615584050102316`*^6", 
        "130.06630997538858`", "3.5340383125682463`*^-25"},
       {
        RowBox[{"factor1", " ", "factor2"}], "3", "1.0893941949268356`*^6", 
        "363131.3983089452`", "10.232976044104444`", 
        "1.9898158828864655`*^-6"},
       {"\<\"Error\"\>", "293", "1.0397512829693377`*^7", 
        "35486.391910216305`", "\<\"\"\>", "\<\"\"\>"},
       {"\<\"Total\"\>", "300", 
        "1.755853525709327`*^7", "\<\"\"\>", "\<\"\"\>", "\<\"\"\>"}
      },
      GridBoxAlignment->{"Columns" -> {{Left}}, "Rows" -> {{Baseline}}},
      GridBoxSpacings->{"Columns" -> {
          Offset[0.27999999999999997`], {
           Offset[2.0999999999999996`]}, 
          Offset[0.27999999999999997`]}, "Rows" -> {
          Offset[0.2], {
           Offset[0.4]}, 
          Offset[0.2]}}],
     TableForm[{{
       3, 1.456044182370741*^6, 485348.06079024693`, 13.677019123787513`, 
        2.252348710416058*^-8}, {
       1, 4.615584050102316*^6, 4.615584050102316*^6, 130.06630997538858`, 
        3.5340383125682463`*^-25}, {
       3, 1.0893941949268356`*^6, 363131.3983089452, 10.232976044104444`, 
        1.9898158828864655`*^-6}, {
       293, 1.0397512829693377`*^7, 35486.391910216305`}, {
       300, 1.755853525709327*^7}}, 
      TableHeadings -> {{$CellContext`factor1, $CellContext`factor2, \
$CellContext`factor1 $CellContext`factor2, "Error", "Total"}, {
        "DF", "SumOfSq", "MeanSq", "FRatio", "PValue"}}]]}], ",", 
   RowBox[{"CellMeans", "\[Rule]", 
    TagBox[GridBox[{
       {"\<\"All\"\>", "112.14229465218578`"},
       {
        RowBox[{"factor1", "[", "\<\"B\"\>", "]"}], "184.41476338543725`"},
       {
        RowBox[{"factor1", "[", "\<\"C\"\>", "]"}], "124.90165505404863`"},
       {
        RowBox[{"factor1", "[", "\<\"L\"\>", "]"}], "13.262075738371333`"},
       {
        RowBox[{"factor1", "[", "\<\"P\"\>", "]"}], "79.48329666786971`"},
       {
        RowBox[{"factor2", "[", "0.`", "]"}], "306.6297030411499`"},
       {
        RowBox[{"factor2", "[", "1.`", "]"}], "15.382389981059351`"},
       {
        RowBox[{
         RowBox[{"factor1", "[", "\<\"B\"\>", "]"}], " ", 
         RowBox[{"factor2", "[", "0.`", "]"}]}], "339.05561464592273`"},
       {
        RowBox[{
         RowBox[{"factor1", "[", "\<\"B\"\>", "]"}], " ", 
         RowBox[{"factor2", "[", "1.`", "]"}]}], "24.34791734388212`"},
       {
        RowBox[{
         RowBox[{"factor1", "[", "\<\"C\"\>", "]"}], " ", 
         RowBox[{"factor2", "[", "0.`", "]"}]}], "473.75465916417147`"},
       {
        RowBox[{
         RowBox[{"factor1", "[", "\<\"C\"\>", "]"}], " ", 
         RowBox[{"factor2", "[", "1.`", "]"}]}], "17.562269174010844`"},
       {
        RowBox[{
         RowBox[{"factor1", "[", "\<\"L\"\>", "]"}], " ", 
         RowBox[{"factor2", "[", "0.`", "]"}]}], "46.18307297597649`"},
       {
        RowBox[{
         RowBox[{"factor1", "[", "\<\"L\"\>", "]"}], " ", 
         RowBox[{"factor2", "[", "1.`", "]"}]}], "7.618476211924735`"},
       {
        RowBox[{
         RowBox[{"factor1", "[", "\<\"P\"\>", "]"}], " ", 
         RowBox[{"factor2", "[", "0.`", "]"}]}], "194.1859705897759`"},
       {
        RowBox[{
         RowBox[{"factor1", "[", "\<\"P\"\>", "]"}], " ", 
         RowBox[{"factor2", "[", "1.`", "]"}]}], "11.704443895834265`"}
      },
      GridBoxAlignment->{"Columns" -> {{Left}}, "Rows" -> {{Baseline}}},
      GridBoxSpacings->{"Columns" -> {
          Offset[0.27999999999999997`], {
           Offset[2.0999999999999996`]}, 
          Offset[0.27999999999999997`]}, "Rows" -> {
          Offset[0.2], {
           Offset[0.4]}, 
          Offset[0.2]}}],
     Function[BoxForm`e$, 
      TableForm[BoxForm`e$]]]}], ",", 
   RowBox[{"PostTests", "\[Rule]", 
    RowBox[{"{", 
     RowBox[{
      RowBox[{"factor1", "\[Rule]", 
       TagBox[GridBox[{
          {"Bonferroni", 
           RowBox[{"{", 
            RowBox[{
             RowBox[{"{", 
              RowBox[{"\<\"B\"\>", ",", "\<\"L\"\>"}], "}"}], ",", 
             RowBox[{"{", 
              RowBox[{"\<\"C\"\>", ",", "\<\"L\"\>"}], "}"}]}], "}"}]}
         },
         GridBoxAlignment->{"Columns" -> {{Left}}, "Rows" -> {{Baseline}}},
         GridBoxSpacings->{"Columns" -> {
             Offset[0.27999999999999997`], {
              Offset[0.7]}, 
             Offset[0.27999999999999997`]}, "Rows" -> {
             Offset[0.2], {
              Offset[1.2]}, 
             Offset[0.2]}}],
        Function[BoxForm`e$, 
         TableForm[BoxForm`e$, TableSpacing -> {3, 1}, TableDepth -> 2]]]}], 
      ",", 
      RowBox[{"factor2", "\[Rule]", 
       TagBox[GridBox[{
          {"Bonferroni", 
           RowBox[{"{", 
            RowBox[{"0.`", ",", "1.`"}], "}"}]}
         },
         GridBoxAlignment->{"Columns" -> {{Left}}, "Rows" -> {{Baseline}}},
         GridBoxSpacings->{"Columns" -> {
             Offset[0.27999999999999997`], {
              Offset[0.7]}, 
             Offset[0.27999999999999997`]}, "Rows" -> {
             Offset[0.2], {
              Offset[1.2]}, 
             Offset[0.2]}}],
        Function[BoxForm`e$, 
         TableForm[BoxForm`e$, TableSpacing -> {3, 1}, TableDepth -> 2]]]}]}],
      "}"}]}]}], "}"}]], "Output",
 CellChangeTimes->{3.8292072107596664`*^9, 3.829219323051018*^9},
 CellLabel->"Out[63]=",ExpressionUUID->"98fe342d-fe89-4d46-9c9e-51106527f487"]
}, Open  ]],

Cell[BoxData[
 RowBox[{"(*", 
  RowBox[{"ALPHA", " ", "DIFFERENCES"}], "*)"}]], "Input",
 CellChangeTimes->{{3.8292067052157464`*^9, 3.8292067058789816`*^9}},
 CellLabel->"In[64]:=",ExpressionUUID->"d3cab557-3a8e-408e-b528-4d5669a3db86"],

Cell[CellGroupData[{

Cell[BoxData[
 RowBox[{"ANOVA", "[", 
  RowBox[{"DataPlotType2", ",", 
   RowBox[{"{", 
    RowBox[{"factor1", ",", "factor2", ",", " ", "All"}], "}"}], ",", " ", 
   RowBox[{"{", 
    RowBox[{"factor1", ",", "factor2"}], "}"}], ",", " ", 
   RowBox[{"PostTests", "\[Rule]", "Bonferroni"}], ",", " ", 
   RowBox[{"SignificanceLevel", "\[Rule]", 
    RowBox[{"0.05", "/", "4"}]}]}], "]"}]], "Input",
 CellLabel->"In[65]:=",ExpressionUUID->"469f3db1-9070-4733-982b-b30cfae4dcf2"],

Cell[BoxData[
 RowBox[{"{", 
  RowBox[{
   RowBox[{"ANOVA", "\[Rule]", 
    InterpretationBox[GridBox[{
       {"\<\"\"\>", "\<\"DF\"\>", "\<\"SumOfSq\"\>", "\<\"MeanSq\"\>", \
"\<\"FRatio\"\>", "\<\"PValue\"\>"},
       {"factor1", "3", "1.534374737734268`", "0.5114582459114226`", 
        "10.027821143301487`", "2.607222230932314`*^-6"},
       {"factor2", "1", "2.622287844788765`", "2.622287844788765`", 
        "51.41345105686171`", "6.123322940492298`*^-12"},
       {
        RowBox[{"factor1", " ", "factor2"}], "3", "3.000191801781117`", 
        "1.000063933927039`", "19.607587406115673`", 
        "1.3028675828354773`*^-11"},
       {"\<\"Error\"\>", "293", "14.944150270584993`", 
        "0.051003925838174036`", "\<\"\"\>", "\<\"\"\>"},
       {"\<\"Total\"\>", "300", 
        "22.101004654889145`", "\<\"\"\>", "\<\"\"\>", "\<\"\"\>"}
      },
      GridBoxAlignment->{"Columns" -> {{Left}}, "Rows" -> {{Baseline}}},
      GridBoxSpacings->{"Columns" -> {
          Offset[0.27999999999999997`], {
           Offset[2.0999999999999996`]}, 
          Offset[0.27999999999999997`]}, "Rows" -> {
          Offset[0.2], {
           Offset[0.4]}, 
          Offset[0.2]}}],
     TableForm[{{
       3, 1.534374737734268, 0.5114582459114226, 10.027821143301487`, 
        2.607222230932314*^-6}, {
       1, 2.622287844788765, 2.622287844788765, 51.41345105686171, 
        6.123322940492298*^-12}, {
       3, 3.000191801781117, 1.000063933927039, 19.607587406115673`, 
        1.3028675828354773`*^-11}, {
       293, 14.944150270584993`, 0.051003925838174036`}, {
       300, 22.101004654889145`}}, 
      TableHeadings -> {{$CellContext`factor1, $CellContext`factor2, \
$CellContext`factor1 $CellContext`factor2, "Error", "Total"}, {
        "DF", "SumOfSq", "MeanSq", "FRatio", "PValue"}}]]}], ",", 
   RowBox[{"CellMeans", "\[Rule]", 
    TagBox[GridBox[{
       {"\<\"All\"\>", "1.2735206139625173`"},
       {
        RowBox[{"factor1", "[", "\<\"B\"\>", "]"}], "1.2394911904794443`"},
       {
        RowBox[{"factor1", "[", "\<\"C\"\>", "]"}], "1.2065972287415625`"},
       {
        RowBox[{"factor1", "[", "\<\"L\"\>", "]"}], "1.3043858911853283`"},
       {
        RowBox[{"factor1", "[", "\<\"P\"\>", "]"}], "1.444013487870828`"},
       {
        RowBox[{"factor2", "[", "0.`", "]"}], "1.1435440321432204`"},
       {
        RowBox[{"factor2", "[", "1.`", "]"}], "1.3381855800417695`"},
       {
        RowBox[{
         RowBox[{"factor1", "[", "\<\"B\"\>", "]"}], " ", 
         RowBox[{"factor2", "[", "0.`", "]"}]}], "1.177852702365987`"},
       {
        RowBox[{
         RowBox[{"factor1", "[", "\<\"B\"\>", "]"}], " ", 
         RowBox[{"factor2", "[", "1.`", "]"}]}], "1.3032924325617947`"},
       {
        RowBox[{
         RowBox[{"factor1", "[", "\<\"C\"\>", "]"}], " ", 
         RowBox[{"factor2", "[", "0.`", "]"}]}], "0.8339088725097005`"},
       {
        RowBox[{
         RowBox[{"factor1", "[", "\<\"C\"\>", "]"}], " ", 
         RowBox[{"factor2", "[", "1.`", "]"}]}], "1.3212705691205964`"},
       {
        RowBox[{
         RowBox[{"factor1", "[", "\<\"L\"\>", "]"}], " ", 
         RowBox[{"factor2", "[", "0.`", "]"}]}], "0.9311975171628304`"},
       {
        RowBox[{
         RowBox[{"factor1", "[", "\<\"L\"\>", "]"}], " ", 
         RowBox[{"factor2", "[", "1.`", "]"}]}], "1.3683610410177567`"},
       {
        RowBox[{
         RowBox[{"factor1", "[", "\<\"P\"\>", "]"}], " ", 
         RowBox[{"factor2", "[", "0.`", "]"}]}], "1.564937046816894`"},
       {
        RowBox[{
         RowBox[{"factor1", "[", "\<\"P\"\>", "]"}], " ", 
         RowBox[{"factor2", "[", "1.`", "]"}]}], "1.3725586575845166`"}
      },
      GridBoxAlignment->{"Columns" -> {{Left}}, "Rows" -> {{Baseline}}},
      GridBoxSpacings->{"Columns" -> {
          Offset[0.27999999999999997`], {
           Offset[2.0999999999999996`]}, 
          Offset[0.27999999999999997`]}, "Rows" -> {
          Offset[0.2], {
           Offset[0.4]}, 
          Offset[0.2]}}],
     Function[BoxForm`e$, 
      TableForm[BoxForm`e$]]]}], ",", 
   RowBox[{"PostTests", "\[Rule]", 
    RowBox[{"{", 
     RowBox[{
      RowBox[{"factor1", "\[Rule]", 
       TagBox[GridBox[{
          {"Bonferroni", 
           RowBox[{"{", 
            RowBox[{
             RowBox[{"{", 
              RowBox[{"\<\"B\"\>", ",", "\<\"P\"\>"}], "}"}], ",", 
             RowBox[{"{", 
              RowBox[{"\<\"C\"\>", ",", "\<\"P\"\>"}], "}"}]}], "}"}]}
         },
         GridBoxAlignment->{"Columns" -> {{Left}}, "Rows" -> {{Baseline}}},
         GridBoxSpacings->{"Columns" -> {
             Offset[0.27999999999999997`], {
              Offset[0.7]}, 
             Offset[0.27999999999999997`]}, "Rows" -> {
             Offset[0.2], {
              Offset[1.2]}, 
             Offset[0.2]}}],
        Function[BoxForm`e$, 
         TableForm[BoxForm`e$, TableSpacing -> {3, 1}, TableDepth -> 2]]]}], 
      ",", 
      RowBox[{"factor2", "\[Rule]", 
       TagBox[GridBox[{
          {"Bonferroni", 
           RowBox[{"{", 
            RowBox[{"0.`", ",", "1.`"}], "}"}]}
         },
         GridBoxAlignment->{"Columns" -> {{Left}}, "Rows" -> {{Baseline}}},
         GridBoxSpacings->{"Columns" -> {
             Offset[0.27999999999999997`], {
              Offset[0.7]}, 
             Offset[0.27999999999999997`]}, "Rows" -> {
             Offset[0.2], {
              Offset[1.2]}, 
             Offset[0.2]}}],
        Function[BoxForm`e$, 
         TableForm[BoxForm`e$, TableSpacing -> {3, 1}, TableDepth -> 2]]]}]}],
      "}"}]}]}], "}"}]], "Output",
 CellChangeTimes->{3.829207210930208*^9, 3.829219323121129*^9},
 CellLabel->"Out[65]=",ExpressionUUID->"9afcfbab-2cfb-4b8c-83ad-57b9de4c2403"]
}, Open  ]]
}, Open  ]]
}, Open  ]]
},
WindowSize->{1200, 1837},
WindowMargins->{{Automatic, -1208}, {Automatic, -8}},
FrontEndVersion->"12.1 for Microsoft Windows (64-bit) (June 19, 2020)",
StyleDefinitions->"Default.nb",
ExpressionUUID->"e2d28ae0-3e1d-4af6-9321-98b74afa0fd2"
]
(* End of Notebook Content *)

(* Internal cache information *)
(*CellTagsOutline
CellTagsIndex->{}
*)
(*CellTagsIndex
CellTagsIndex->{}
*)
(*NotebookFileOutline
Notebook[{
Cell[CellGroupData[{
Cell[580, 22, 637, 9, 96, "Title",ExpressionUUID->"530356f3-048b-4e08-b61a-9e23ae3ed038"],
Cell[1220, 33, 1221, 25, 86, "Input",ExpressionUUID->"647ec395-3abf-4664-a4f9-de87e2bb03ec"],
Cell[2444, 60, 1130, 27, 67, "Input",ExpressionUUID->"d65aa0c5-b5fc-449a-93a2-f2729ddf5c19"],
Cell[3577, 89, 3742, 102, 181, "Input",ExpressionUUID->"7dcf1ba9-5654-495c-b3ce-d14b3eee8487"],
Cell[7322, 193, 4143, 106, 257, "Input",ExpressionUUID->"b7f05f0d-6ce1-405c-9306-901605c521f2"],
Cell[11468, 301, 907, 22, 181, "Input",ExpressionUUID->"2d0f6e38-475a-48b9-9221-c1ef41e74d41"],
Cell[12378, 325, 17629, 431, 1093, "Input",ExpressionUUID->"a7852f7b-fc89-48e6-ba9e-38ceb27a8879"],
Cell[CellGroupData[{
Cell[30032, 760, 216, 4, 28, "Input",ExpressionUUID->"0814f795-1d34-4f2d-95f7-51a76b0161ce"],
Cell[30251, 766, 209, 4, 32, "Output",ExpressionUUID->"8b2c77d1-1003-44e8-abf8-8b4a56262cae"]
}, Open  ]],
Cell[CellGroupData[{
Cell[30497, 775, 335, 6, 28, "Input",ExpressionUUID->"fe5f3d9a-8fc4-4ccd-b398-85567db3702b"],
Cell[30835, 783, 702, 11, 32, "Output",ExpressionUUID->"b14f251c-0e03-48a0-a3b3-bbdb3edbede4"]
}, Open  ]],
Cell[CellGroupData[{
Cell[31574, 799, 268, 5, 28, "Input",ExpressionUUID->"d66851ce-ab97-4317-b633-f0e55e55b4fe"],
Cell[31845, 806, 252, 5, 32, "Output",ExpressionUUID->"9a546c36-0dad-4c36-985b-120a5c57ab73"]
}, Open  ]],
Cell[CellGroupData[{
Cell[32134, 816, 382, 5, 62, "Section",ExpressionUUID->"054875bf-9255-4d89-93f1-4de3177c9d71"],
Cell[32519, 823, 4785, 70, 28, "Input",ExpressionUUID->"9a096eec-8f35-40d5-ba06-622e8ecdc0f0"],
Cell[37307, 895, 897, 23, 67, "Input",ExpressionUUID->"39428b8f-4fc6-4684-a99e-80f12458b1cf"],
Cell[38207, 920, 1524, 44, 105, "Input",ExpressionUUID->"7bfead61-342a-4d41-a92d-a98a8a42216b"],
Cell[39734, 966, 334, 8, 28, "Input",ExpressionUUID->"12dbb45d-84ec-412f-ac2a-2bba70345b68"],
Cell[40071, 976, 3860, 114, 181, "Input",ExpressionUUID->"6024ce8d-e62f-4502-9053-c50c10760733"],
Cell[CellGroupData[{
Cell[43956, 1094, 3869, 83, 143, "Input",ExpressionUUID->"89e1edd8-1119-490e-a373-581d56585234"],
Cell[47828, 1179, 14099, 272, 396, "Output",ExpressionUUID->"b89a9c33-da23-4683-8509-f8b7340731ef"]
}, Open  ]],
Cell[CellGroupData[{
Cell[61964, 1456, 3021, 45, 48, "Input",ExpressionUUID->"acd3e6b9-c182-4e4e-90c4-41e5e3abb1c3"],
Cell[64988, 1503, 452, 6, 52, "Output",ExpressionUUID->"7149dafd-1553-4240-bc95-49aeda5a3b06"]
}, Open  ]],
Cell[65455, 1512, 904, 21, 48, "Input",ExpressionUUID->"67a0b98c-3294-4a16-922c-c277b6d042f3"],
Cell[66362, 1535, 232, 4, 28, "Input",ExpressionUUID->"376e2d8d-2242-4a5f-a1f4-6e137d6be2ae"],
Cell[66597, 1541, 168, 3, 28, "Input",ExpressionUUID->"aea11688-f139-4718-a0c1-5a8d39b55486"],
Cell[CellGroupData[{
Cell[66790, 1548, 476, 10, 28, "Input",ExpressionUUID->"bdfd74cb-a9ff-4743-810c-d40f8b2affac"],
Cell[67269, 1560, 5772, 140, 405, "Output",ExpressionUUID->"98fe342d-fe89-4d46-9c9e-51106527f487"]
}, Open  ]],
Cell[73056, 1703, 237, 4, 28, "Input",ExpressionUUID->"d3cab557-3a8e-408e-b528-4d5669a3db86"],
Cell[CellGroupData[{
Cell[73318, 1711, 477, 10, 28, "Input",ExpressionUUID->"469f3db1-9070-4733-982b-b30cfae4dcf2"],
Cell[73798, 1723, 5736, 140, 401, "Output",ExpressionUUID->"9afcfbab-2cfb-4b8c-83ad-57b9de4c2403"]
}, Open  ]]
}, Open  ]]
}, Open  ]]
}
]
*)
```
