## Supplementary data files for "Cancer patient survival can be accurately parameterized, revealing time-dependent therapeutic effects and doubling the precision of small trials": Delta Alpha Beta Sample Curves early stopping.nb

```
(* Content-type: application/vnd.wolfram.mathematica *)

(*** Wolfram Notebook File ***)
(* http://www.wolfram.com/nb *)

(* CreatedBy='Mathematica 11.2' *)

(*CacheID: 234*)
(* Internal cache information:
NotebookFileLineBreakTest
NotebookFileLineBreakTest
NotebookDataPosition[       158,          7]
NotebookDataLength[     37359,        817]
NotebookOptionsPosition[     36360,        793]
NotebookOutlinePosition[     36763,        809]
CellTagsIndexPosition[     36720,        806]
WindowFrame->Normal*)

(* Beginning of Notebook Content *)
Notebook[{
Cell[BoxData[
 RowBox[{"\[IndentingNewLine]", 
  RowBox[{"(*", 
   RowBox[{
   "Select", " ", "events", " ", "that", " ", "are", " ", "greater", " ", 
    "than", " ", "1", "*", "beta", " ", "and", " ", "censor"}], "*)"}], 
  "\[IndentingNewLine]", "\[IndentingNewLine]", 
  RowBox[{
   RowBox[{"Clear", "[", "\"\<Global`*\>\"", "]"}], "\[IndentingNewLine]", 
   RowBox[{
    RowBox[{"SetDirectory", "[", 
     RowBox[{"NotebookDirectory", "[", "]"}], "]"}], ";"}], "\n", 
   RowBox[{
    RowBox[{"Alpha1", "=", "1.5"}], ";"}], "\n", 
   RowBox[{
    RowBox[{"Beta1", "=", "1"}], ";"}], "\n", 
   RowBox[{
    RowBox[{"PatientEventsControl", "=", 
     RowBox[{"RandomVariate", "[", 
      RowBox[{
       RowBox[{"WeibullDistribution", "[", 
        RowBox[{"Alpha1", ",", "Beta1"}], "]"}], ",", "1000"}], "]"}]}], 
    ";"}], "\n", 
   RowBox[{
    RowBox[{"CLabels", "=", 
     RowBox[{"ConstantArray", "[", 
      RowBox[{"0", ",", "1000"}], "]"}]}], ";"}], "\n", 
   RowBox[{
    RowBox[{"CName", "=", 
     RowBox[{"ConstantArray", "[", 
      RowBox[{"0", ",", "1000"}], "]"}]}], ";"}], "\[IndentingNewLine]", 
   RowBox[{
    RowBox[{"Select", "[", 
     RowBox[{"PatientEventsControl", ",", 
      RowBox[{
       RowBox[{"#", ">", 
        RowBox[{"1", "*", "Beta1"}]}], "&"}]}], "]"}], ";"}], "\n", 
   RowBox[{
    RowBox[{"CensoringC", "=", 
     RowBox[{"Flatten", "[", 
      RowBox[{
       RowBox[{"Position", "[", 
        RowBox[{"PatientEventsControl", ",", 
         RowBox[{"_", "?", 
          RowBox[{"(", 
           RowBox[{
            RowBox[{"#", ">", 
             RowBox[{"1", "*", "Beta1"}]}], "&"}], ")"}]}]}], "]"}], ",", 
       "1"}], "]"}]}], ";"}], "\n", 
   RowBox[{
    RowBox[{"For", "[", 
     RowBox[{
      RowBox[{"m", "=", "1"}], ",", 
      RowBox[{"m", "\[LessEqual]", 
       RowBox[{"Length", "[", "CensoringC", "]"}]}], ",", 
      RowBox[{"m", "++"}], ",", "\[IndentingNewLine]", 
      RowBox[{
       RowBox[{
        RowBox[{"CLabels", "[", 
         RowBox[{"[", 
          RowBox[{"CensoringC", "[", 
           RowBox[{"[", "m", "]"}], "]"}], "]"}], "]"}], "=", "1"}], ";", " ",
        "\[IndentingNewLine]", 
       RowBox[{
        RowBox[{"PatientEventsControl", "[", 
         RowBox[{"[", 
          RowBox[{"CensoringC", "[", 
           RowBox[{"[", "m", "]"}], "]"}], "]"}], "]"}], "=", 
        RowBox[{"1", "*", "Beta1"}]}], ";"}]}], "\[IndentingNewLine]", "]"}], 
    ";"}]}]}]], "Input",
 CellChangeTimes->{{3.7784330137390976`*^9, 3.7784330516202774`*^9}, {
   3.7784334253186874`*^9, 3.7784334405325847`*^9}, {3.7784351028032837`*^9, 
   3.7784351131228075`*^9}, {3.778436745146632*^9, 3.778436745649288*^9}, {
   3.778436827162303*^9, 3.778436844546209*^9}, {3.7784381527529593`*^9, 
   3.778438173937057*^9}, {3.778438540288572*^9, 3.778438540337453*^9}, {
   3.778439283094936*^9, 3.77843929052702*^9}, {3.778489210983646*^9, 
   3.778489234073086*^9}, {3.778490322022086*^9, 3.7784903374547453`*^9}, {
   3.7784904259594345`*^9, 3.7784904294230933`*^9}, {3.778490472336032*^9, 
   3.7784905012490764`*^9}, 3.7784908929826612`*^9, {3.7784909335823183`*^9, 
   3.7784909679415545`*^9}, {3.778491989063718*^9, 3.7784919927990117`*^9}, {
   3.778492924838911*^9, 3.7784929300775*^9}, {3.7784932205427957`*^9, 
   3.778493230229842*^9}, {3.779647323597574*^9, 3.779647328899387*^9}, {
   3.7796475212034636`*^9, 3.7796475212114434`*^9}, {3.7796482844031487`*^9, 
   3.7796483149107285`*^9}, 3.779648544560959*^9, {3.816956023684563*^9, 
   3.8169560236893845`*^9}, {3.8287174291264935`*^9, 
   3.8287174366463346`*^9}, {3.8293348168909993`*^9, 
   3.829334817123856*^9}},ExpressionUUID->"38c21481-8d8a-4a68-bf21-\
888f39bb6828"],

Cell[BoxData[
 RowBox[{"\[IndentingNewLine]", 
  RowBox[{
   RowBox[{"RelativeRiskCalculation", "[", 
    RowBox[{"descriptors_", ",", "eventdata_", ",", "PrintTable_"}], 
    RowBox[{"(*", " ", 
     RowBox[{
     "set", " ", "to", " ", "1", " ", "to", " ", "print", " ", "out", " ", 
      "the", " ", "statistical", " ", "table", " ", "of", " ", "Cox", " ", 
      "Model", " ", "output"}], " ", "*)"}], "]"}], ":=", 
   RowBox[{"Module", "[", 
    RowBox[{
     RowBox[{"{", "}"}], ",", "\[IndentingNewLine]", 
     RowBox[{
      RowBox[{"MyModelFit", "=", 
       RowBox[{"CoxModelFit", "[", 
        RowBox[{
         RowBox[{"{", 
          RowBox[{"descriptors", ",", "eventdata"}], "}"}], ",", 
         RowBox[{"{", "treatment", "}"}], ",", 
         RowBox[{"{", "treatment", "}"}], ",", 
         RowBox[{"NominalVariables", "\[Rule]", "treatment"}]}], "]"}]}], ";",
       "\[IndentingNewLine]", "\[IndentingNewLine]", 
      RowBox[{"If", "[", 
       RowBox[{
        RowBox[{"PrintTable", "\[Equal]", "1"}], ",", 
        RowBox[{"Print", "[", 
         RowBox[{"MyModelFit", "[", "\"\<ParameterTable\>\"", "]"}], "]"}]}], 
       "]"}], ";", "\[IndentingNewLine]", "\[IndentingNewLine]", 
      RowBox[{"RelativeRisk", "=", 
       RowBox[{
        RowBox[{"MyModelFit", "[", "\"\<RelativeRisk\>\"", "]"}], 
        "\[LeftDoubleBracket]", "1", "\[RightDoubleBracket]"}]}], ";", 
      "\[IndentingNewLine]", 
      RowBox[{"RelativeRiskLowerConfidenceInterval", "=", 
       RowBox[{
        RowBox[{
        "MyModelFit", "[", "\"\<RelativeRiskConfidenceIntervals\>\"", "]"}], 
        "\[LeftDoubleBracket]", 
        RowBox[{"1", ",", "1"}], "\[RightDoubleBracket]"}]}], ";", 
      "\[IndentingNewLine]", 
      RowBox[{"RelativeRiskUpperConfidenceInterval", "=", 
       RowBox[{
        RowBox[{
        "MyModelFit", "[", "\"\<RelativeRiskConfidenceIntervals\>\"", "]"}], 
        "\[LeftDoubleBracket]", 
        RowBox[{"1", ",", "2"}], "\[RightDoubleBracket]"}]}], ";", 
      "\[IndentingNewLine]", "\[IndentingNewLine]", 
      RowBox[{"{", 
       RowBox[{
       "RelativeRiskLowerConfidenceInterval", ",", "RelativeRisk", ",", 
        "RelativeRiskUpperConfidenceInterval"}], "}"}]}]}], 
    "\[IndentingNewLine]", "]"}]}]}]], "Input",
 CellChangeTimes->{{3.7796471952978697`*^9, 3.7796471991306143`*^9}},
 CellLabel->"In[34]:=",ExpressionUUID->"c5e46b6f-ad50-47ee-9124-6f48c1a2918e"],

Cell[BoxData[{
 RowBox[{
  RowBox[{
   RowBox[{"Alphas", "=", " ", 
    RowBox[{"{", " ", "1", "}"}]}], ";"}], " "}], "\[IndentingNewLine]", 
 RowBox[{
  RowBox[{
   RowBox[{"Betas", "=", " ", 
    RowBox[{"{", "1.2", "}"}]}], ";"}], " "}], "\[IndentingNewLine]", 
 RowBox[{
  RowBox[{"(*", 
   RowBox[{"Alphas", "=", 
    RowBox[{
     RowBox[{
      RowBox[{"{", "1.5", "}"}], "\[IndentingNewLine]", "Betas"}], "=", 
     RowBox[{"{", "1", "}"}]}]}], "*)"}]}]}], "Input",
 CellChangeTimes->{{3.7784924609009027`*^9, 3.778492463468809*^9}, {
   3.7784931549900703`*^9, 3.7784932069170694`*^9}, {3.7784936836531343`*^9, 
   3.778493701212425*^9}, 3.7784946998055353`*^9, {3.7784967249455414`*^9, 
   3.778496735043785*^9}, {3.7784969952287626`*^9, 3.77849701177581*^9}, {
   3.778498280608392*^9, 3.7784982910683312`*^9}, {3.778499035859374*^9, 
   3.7784990993775616`*^9}, {3.7784991558662753`*^9, 
   3.7784991569214773`*^9}, {3.7796472517867203`*^9, 3.779647267938503*^9}, {
   3.816955471601817*^9, 3.816955473390571*^9}, {3.8169555287501507`*^9, 
   3.816955557453147*^9}, {3.8169557696616263`*^9, 3.816955769980695*^9}, {
   3.816955816449828*^9, 3.81695581747658*^9}},
 CellLabel->"In[35]:=",ExpressionUUID->"a0e89c23-5f4c-4c20-a407-cb6ada82886c"],

Cell[CellGroupData[{

Cell[BoxData[{
 RowBox[{
  RowBox[{"Therapy1Color", "=", 
   RowBox[{"GrayLevel", "[", "0.5", "]"}]}], ";"}], "\[IndentingNewLine]", 
 RowBox[{
  RowBox[{"Therapy2Color", "=", 
   RowBox[{"Darker", "[", "Green", "]"}]}], 
  RowBox[{"(*", 
   RowBox[{"ColorData", "[", 
    RowBox[{"3", ",", "4"}], "]"}], "*)"}], ";"}], "\[IndentingNewLine]", 
 RowBox[{
  RowBox[{
   RowBox[{"RelativeRisks", "=", 
    RowBox[{"List", "[", "]"}]}], ";"}], " "}], "\[IndentingNewLine]", 
 RowBox[{
  RowBox[{
   RowBox[{"Plots", "=", 
    RowBox[{"List", "[", "]"}]}], ";"}], " "}], "\[IndentingNewLine]", 
 RowBox[{
  RowBox[{"PVals", "=", " ", 
   RowBox[{"List", "[", "]"}]}], ";"}], "\[IndentingNewLine]", 
 RowBox[{
  RowBox[{
   RowBox[{"Param", "=", " ", 
    RowBox[{"List", "[", "]"}]}], ";"}], " "}], "\[IndentingNewLine]", 
 RowBox[{
  RowBox[{
   RowBox[{"RRRanges", "=", 
    RowBox[{"List", "[", "]"}]}], ";"}], " "}], "\[IndentingNewLine]", 
 RowBox[{
  RowBox[{"EName", "=", 
   RowBox[{"ConstantArray", "[", 
    RowBox[{"1", ",", "1000"}], "]"}]}], ";"}], "\[IndentingNewLine]", 
 RowBox[{
  RowBox[{
   RowBox[{"For", "[", 
    RowBox[{
     RowBox[{"l", "=", "1"}], ",", 
     RowBox[{"l", "\[LessEqual]", 
      RowBox[{"Length", "[", "Alphas", "]"}]}], ",", 
     RowBox[{"l", "++"}], ",", "\[IndentingNewLine]", 
     RowBox[{
      RowBox[{"Alpha2", "=", 
       RowBox[{"Alphas", "[", 
        RowBox[{"[", "l", "]"}], "]"}]}], ";", "\[IndentingNewLine]", 
      "\[IndentingNewLine]", 
      RowBox[{"For", "[", 
       RowBox[{
        RowBox[{"j", "=", "1"}], ",", 
        RowBox[{"j", "\[LessEqual]", 
         RowBox[{"Length", "[", "Betas", "]"}]}], ",", 
        RowBox[{"j", "++"}], ",", "\[IndentingNewLine]", 
        RowBox[{
         RowBox[{
          RowBox[{
           RowBox[{"Beta2", "=", 
            RowBox[{"Betas", "[", 
             RowBox[{"[", "j", "]"}], "]"}]}], ";", "\[IndentingNewLine]", 
           RowBox[{"PatientEventsExp", "=", 
            RowBox[{"RandomVariate", "[", 
             RowBox[{
              RowBox[{"WeibullDistribution", "[", 
               RowBox[{"Alpha2", ",", "Beta2"}], "]"}], ",", "1000"}], 
             "]"}]}], ";", "\[IndentingNewLine]", 
           RowBox[{"ELabels", "=", 
            RowBox[{"ConstantArray", "[", 
             RowBox[{"0", ",", "1000"}], "]"}]}], ";", "\n", 
           RowBox[{"CensoringE", "=", 
            RowBox[{"Flatten", "[", 
             RowBox[{
              RowBox[{"Position", "[", 
               RowBox[{"PatientEventsExp", ",", 
                RowBox[{"_", "?", 
                 RowBox[{"(", 
                  RowBox[{
                   RowBox[{"#", ">", 
                    RowBox[{"1", "*", "Beta1"}]}], "&"}], ")"}]}]}], "]"}], 
              ",", "1"}], "]"}]}], ";", "\n", 
           RowBox[{"For", "[", 
            RowBox[{
             RowBox[{"m", "=", "1"}], ",", 
             RowBox[{"m", "\[LessEqual]", 
              RowBox[{"Length", "[", "CensoringE", "]"}]}], ",", 
             RowBox[{"m", "++"}], ",", "\[IndentingNewLine]", 
             RowBox[{
              RowBox[{
               RowBox[{"ELabels", "[", 
                RowBox[{"[", 
                 RowBox[{"CensoringE", "[", 
                  RowBox[{"[", "m", "]"}], "]"}], "]"}], "]"}], "=", "1"}], 
              ";", " ", "\[IndentingNewLine]", 
              RowBox[{
               RowBox[{"PatientEventsExp", "[", 
                RowBox[{"[", 
                 RowBox[{"CensoringE", "[", 
                  RowBox[{"[", "m", "]"}], "]"}], "]"}], "]"}], "=", 
               RowBox[{"1", "*", "Beta1"}]}], ";"}]}], "\[IndentingNewLine]", 
            "]"}], ";", "\[IndentingNewLine]", 
           RowBox[{"CoxNames", "=", 
            RowBox[{"Flatten", "[", 
             RowBox[{
              RowBox[{"{", 
               RowBox[{"CName", ",", " ", "EName"}], "}"}], ",", "1"}], 
             "]"}]}], ";", " ", "\[IndentingNewLine]", 
           RowBox[{"CoxEvents", "=", 
            RowBox[{"EventData", "[", 
             RowBox[{
              RowBox[{"Flatten", "[", 
               RowBox[{
                RowBox[{"{", 
                 RowBox[{"PatientEventsControl", ",", "PatientEventsExp"}], 
                 "}"}], ",", "1"}], "]"}], ",", 
              RowBox[{"Flatten", "[", 
               RowBox[{
                RowBox[{"{", 
                 RowBox[{"CLabels", ",", " ", "ELabels"}], "}"}], ",", "1"}], 
               "]"}]}], "]"}]}], ";"}], " ", "\[IndentingNewLine]", 
          "\[IndentingNewLine]", ";", " ", "\[IndentingNewLine]", 
          RowBox[{"Therapy1Plot", "=", 
           RowBox[{"Show", "[", "\[IndentingNewLine]", 
            RowBox[{"Plot", "[", 
             RowBox[{
              RowBox[{
               RowBox[{"SurvivalFunction", "[", 
                RowBox[{"EmpiricalDistribution", "[", 
                 RowBox[{"EventData", "[", 
                  RowBox[{"PatientEventsControl", ",", "CLabels"}], "]"}], 
                 "]"}], "]"}], "[", "x", "]"}], ",", 
              RowBox[{"{", 
               RowBox[{"x", ",", "0", ",", 
                RowBox[{"4.2", "*", "Beta1"}]}], "}"}], ",", 
              RowBox[{"Exclusions", "\[Rule]", "None"}], ",", 
              RowBox[{"PlotRange", "\[Rule]", 
               RowBox[{"{", 
                RowBox[{
                 RowBox[{"{", 
                  RowBox[{"0", ",", 
                   RowBox[{"4.2", "*", "Beta1"}]}], "}"}], ",", 
                 RowBox[{"{", 
                  RowBox[{"0", ",", "1.05"}], "}"}]}], "}"}]}], ",", 
              RowBox[{"PlotPoints", "\[Rule]", "50"}], ",", 
              RowBox[{"Frame", "\[Rule]", 
               RowBox[{"{", 
                RowBox[{
                 RowBox[{"{", 
                  RowBox[{"True", ",", "False"}], "}"}], ",", 
                 RowBox[{"{", 
                  RowBox[{"True", ",", "False"}], "}"}]}], "}"}]}], ",", 
              RowBox[{"Axes", "\[Rule]", "False"}], ",", 
              RowBox[{"FrameLabel", "\[Rule]", 
               RowBox[{"{", 
                RowBox[{
                "\"\<Time\>\"", ",", "\"\<Probability of\\nOS(%)\>\""}], 
                "}"}]}], ",", 
              RowBox[{"PlotRangePadding", "\[Rule]", "None"}], ",", 
              RowBox[{"BaseStyle", "\[Rule]", 
               RowBox[{"{", 
                RowBox[{
                 RowBox[{"FontFamily", "\[Rule]", "\"\<Arial\>\""}], ",", 
                 RowBox[{"FontSize", "\[Rule]", "12"}]}], "}"}]}], ",", 
              RowBox[{"FrameStyle", "\[Rule]", 
               RowBox[{"Directive", "[", 
                RowBox[{
                 RowBox[{"Thickness", "[", "Medium", "]"}], ",", "Black"}], 
                "]"}]}], ",", 
              RowBox[{"AspectRatio", "\[Rule]", 
               RowBox[{"2", "/", "3"}]}], ",", 
              RowBox[{"ImageSize", "\[Rule]", 
               RowBox[{"{", 
                RowBox[{
                 RowBox[{"{", "280", "}"}], ",", 
                 RowBox[{"{", "500", "}"}]}], "}"}]}], ",", 
              RowBox[{"ImagePadding", "\[Rule]", 
               RowBox[{"{", 
                RowBox[{
                 RowBox[{"{", 
                  RowBox[{"85", ",", "15"}], "}"}], ",", 
                 RowBox[{"{", 
                  RowBox[{"60", ",", "15"}], "}"}]}], "}"}]}], ",", 
              RowBox[{"FrameTicks", "\[Rule]", 
               RowBox[{"{", 
                RowBox[{
                 RowBox[{"{", 
                  RowBox[{
                   RowBox[{"Table", "[", 
                    RowBox[{
                    RowBox[{"{", 
                    RowBox[{"i", ",", 
                    RowBox[{"100", "*", "i"}], ",", 
                    RowBox[{"{", 
                    RowBox[{"0", ",", "0.03"}], "}"}]}], "}"}], ",", 
                    RowBox[{"{", 
                    RowBox[{"i", ",", "0", ",", "1", ",", 
                    RowBox[{"2", "/", "10"}]}], "}"}]}], "]"}], ",", "None"}],
                   "}"}], ",", 
                 RowBox[{"{", 
                  RowBox[{
                   RowBox[{"Table", "[", 
                    RowBox[{
                    RowBox[{"{", 
                    RowBox[{"i", ",", "i", ",", 
                    RowBox[{"{", 
                    RowBox[{"0", ",", "0.03"}], "}"}]}], "}"}], ",", 
                    RowBox[{"{", 
                    RowBox[{"i", ",", "0", ",", "180", ",", "30"}], "}"}]}], 
                    "]"}], ",", "None"}], "}"}]}], "}"}]}], ",", 
              RowBox[{"PlotStyle", "\[Rule]", 
               RowBox[{"Directive", "[", 
                RowBox[{
                 RowBox[{"AbsoluteThickness", "[", "1", "]"}], ",", 
                 "Therapy1Color"}], "]"}]}]}], "]"}], "]"}]}], ";", " ", 
          "\[IndentingNewLine]", "\[IndentingNewLine]", 
          RowBox[{"Therapy2Plot", "=", 
           RowBox[{"Show", "[", "\[IndentingNewLine]", 
            RowBox[{"Plot", "[", 
             RowBox[{
              RowBox[{
               RowBox[{"SurvivalFunction", "[", 
                RowBox[{"EmpiricalDistribution", "[", 
                 RowBox[{"EventData", "[", 
                  RowBox[{"PatientEventsExp", ",", "ELabels"}], "]"}], "]"}], 
                "]"}], "[", "x", "]"}], ",", 
              RowBox[{"{", 
               RowBox[{"x", ",", "0", ",", 
                RowBox[{"4.2", "*", "Beta1"}]}], "}"}], ",", 
              RowBox[{"Exclusions", "\[Rule]", "None"}], ",", 
              RowBox[{"PlotRange", "\[Rule]", 
               RowBox[{"{", 
                RowBox[{
                 RowBox[{"{", 
                  RowBox[{"0", ",", 
                   RowBox[{"4.2", "*", "Beta1"}]}], "}"}], ",", 
                 RowBox[{"{", 
                  RowBox[{"0", ",", "1.05"}], "}"}]}], "}"}]}], ",", 
              RowBox[{"PlotPoints", "\[Rule]", "50"}], ",", 
              RowBox[{"Frame", "\[Rule]", 
               RowBox[{"{", 
                RowBox[{
                 RowBox[{"{", 
                  RowBox[{"True", ",", "False"}], "}"}], ",", 
                 RowBox[{"{", 
                  RowBox[{"True", ",", "False"}], "}"}]}], "}"}]}], ",", 
              RowBox[{"Axes", "\[Rule]", "False"}], ",", 
              RowBox[{"FrameLabel", "\[Rule]", 
               RowBox[{"{", 
                RowBox[{
                "\"\<Time\>\"", ",", "\"\<Probability of\\nOS (%)\>\""}], 
                "}"}]}], ",", 
              RowBox[{"PlotRangePadding", "\[Rule]", "None"}], ",", 
              RowBox[{"BaseStyle", "\[Rule]", 
               RowBox[{"{", 
                RowBox[{
                 RowBox[{"FontFamily", "\[Rule]", "\"\<Arial\>\""}], ",", 
                 RowBox[{"FontSize", "\[Rule]", "12"}]}], "}"}]}], ",", 
              RowBox[{"FrameStyle", "\[Rule]", 
               RowBox[{"Directive", "[", 
                RowBox[{
                 RowBox[{"Thickness", "[", "Medium", "]"}], ",", "Black"}], 
                "]"}]}], ",", 
              RowBox[{"AspectRatio", "\[Rule]", 
               RowBox[{"2", "/", "3"}]}], ",", 
              RowBox[{"ImageSize", "\[Rule]", 
               RowBox[{"{", 
                RowBox[{
                 RowBox[{"{", "600", "}"}], ",", 
                 RowBox[{"{", "200", "}"}]}], "}"}]}], ",", 
              RowBox[{"ImagePadding", "\[Rule]", 
               RowBox[{"{", 
                RowBox[{
                 RowBox[{"{", 
                  RowBox[{"85", ",", "15"}], "}"}], ",", 
                 RowBox[{"{", 
                  RowBox[{"60", ",", "15"}], "}"}]}], "}"}]}], ",", 
              RowBox[{"FrameTicks", "\[Rule]", 
               RowBox[{"{", 
                RowBox[{
                 RowBox[{"{", 
                  RowBox[{
                   RowBox[{"Table", "[", 
                    RowBox[{
                    RowBox[{"{", 
                    RowBox[{"i", ",", 
                    RowBox[{"100", "*", "i"}], ",", 
                    RowBox[{"{", 
                    RowBox[{"0.015", ",", "0"}], "}"}]}], "}"}], ",", 
                    RowBox[{"{", 
                    RowBox[{"i", ",", "0", ",", "1", ",", 
                    RowBox[{"2", "/", "10"}]}], "}"}]}], "]"}], ",", "None"}],
                   "}"}], ",", 
                 RowBox[{"{", 
                  RowBox[{"Automatic", ",", "None"}], "}"}]}], "}"}]}], ",", 
              RowBox[{"PlotStyle", "\[Rule]", 
               RowBox[{"Directive", "[", 
                RowBox[{
                 RowBox[{"AbsoluteThickness", "[", "1", "]"}], ",", 
                 "Therapy2Color"}], "]"}]}]}], "]"}], "\[IndentingNewLine]", 
            "\[IndentingNewLine]", "]"}]}], ";", "\[IndentingNewLine]", 
          "\[IndentingNewLine]", 
          RowBox[{"TherapyPlotAll", " ", "=", " ", 
           RowBox[{"Show", "[", 
            RowBox[{"Therapy1Plot", ",", " ", "Therapy2Plot"}], "]"}]}], ";", 
          "\[IndentingNewLine]", 
          RowBox[{"AppendTo", "[", 
           RowBox[{"Plots", ",", " ", "TherapyPlotAll"}], "]"}], ";", " ", 
          "\n", 
          RowBox[{"Print", "[", "TherapyPlotAll", "]"}], ";"}], " ", 
         "\[IndentingNewLine]", "\[IndentingNewLine]", ";"}]}], " ", 
       "\[IndentingNewLine]", "\[IndentingNewLine]", "]"}]}]}], "]"}], ";"}], 
  " "}]}], "Input",
 CellChangeTimes->{{3.779647285608223*^9, 3.7796473288924055`*^9}, {
  3.7796475212194214`*^9, 3.7796475212603116`*^9}, {3.779647587046286*^9, 
  3.7796476085327926`*^9}, {3.779648265382044*^9, 3.7796482976548967`*^9}, {
  3.7796484020535555`*^9, 3.7796484112280045`*^9}, {3.81695566959314*^9, 
  3.8169556834641037`*^9}, {3.816956023695369*^9, 3.816956023702346*^9}, {
  3.8287174933354783`*^9, 3.828717493467457*^9}, {3.829334822477473*^9, 
  3.829334830323882*^9}},ExpressionUUID->"10dc7a1c-4959-4e09-9960-\
7379f9a98286"],

Cell[BoxData[
 GraphicsBox[{{{{}, {}, 
     TagBox[
      {GrayLevel[0.5], AbsoluteThickness[1], Opacity[1.], 
       LineBox[CompressedData["
1:eJxN13k8Vun7B/DHUolqMI0w1VhayJooCheVJSpr0owWBilNKRXZUwqVFkti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        "]]},
      Annotation[#, "Charting`Private`Tag$2967#1"]& ]}, {}}, {{{}, {}, 
     TagBox[
      {RGBColor[0, 
        NCache[
         Rational[2, 3], 0.6666666666666666], 0], AbsoluteThickness[1], 
       Opacity[1.], LineBox[CompressedData["
1:eJxN2Hk4VWvYBnCkiJLUcXBKaCJTAyUNt9IgKhnSpAwHkQY0U4ZKRCUhdRoU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        "]]},
      Annotation[#, "Charting`Private`Tag$3011#1"]& ]}, {}}},
  AspectRatio->NCache[
    Rational[2, 3], 0.6666666666666666],
  Axes->{False, False},
  AxesLabel->{None, None},
  AxesOrigin->{0, 0},
  BaseStyle->{FontFamily -> "Arial", FontSize -> 12},
  DisplayFunction->Identity,
  Frame->{{True, False}, {True, False}},
  FrameLabel->{{
     FormBox["\"Probability of\\nOS(%)\"", TraditionalForm], None}, {
     FormBox["\"Time\"", TraditionalForm], None}},
  FrameStyle->Directive[
    Thickness[Medium], 
    GrayLevel[0]],
  FrameTicks->{{{{0, 
       FormBox["0", TraditionalForm], {0, 0.03}}, {
       NCache[
        Rational[1, 5], 0.2], 
       FormBox["20", TraditionalForm], {0, 0.03}}, {
       NCache[
        Rational[2, 5], 0.4], 
       FormBox["40", TraditionalForm], {0, 0.03}}, {
       NCache[
        Rational[3, 5], 0.6], 
       FormBox["60", TraditionalForm], {0, 0.03}}, {
       NCache[
        Rational[4, 5], 0.8], 
       FormBox["80", TraditionalForm], {0, 0.03}}, {1, 
       FormBox["100", TraditionalForm], {0, 0.03}}}, {}}, {{{0, 
       FormBox["0", TraditionalForm], {0, 0.03}}, {30, 
       FormBox["30", TraditionalForm], {0, 0.03}}, {60, 
       FormBox["60", TraditionalForm], {0, 0.03}}, {90, 
       FormBox["90", TraditionalForm], {0, 0.03}}, {120, 
       FormBox["120", TraditionalForm], {0, 0.03}}, {150, 
       FormBox["150", TraditionalForm], {0, 0.03}}, {180, 
       FormBox["180", TraditionalForm], {0, 0.03}}}, {}}},
  GridLines->{None, None},
  GridLinesStyle->Directive[
    GrayLevel[0.5, 0.4]],
  ImagePadding->{{85, 15}, {60, 15}},
  ImageSize->{{280}, {500}},
  Method->{
   "DefaultBoundaryStyle" -> Automatic, 
    "DefaultGraphicsInteraction" -> {
     "Version" -> 1.2, "TrackMousePosition" -> {True, False}, 
      "Effects" -> {
       "Highlight" -> {"ratio" -> 2}, "HighlightPoint" -> {"ratio" -> 2}, 
        "Droplines" -> {
         "freeformCursorMode" -> True, 
          "placement" -> {"x" -> "All", "y" -> "None"}}}}, "DefaultMeshStyle" -> 
    AbsolutePointSize[6], "ScalingFunctions" -> None, 
    "CoordinatesToolOptions" -> {"DisplayFunction" -> ({
        (Identity[#]& )[
         Part[#, 1]], 
        (Identity[#]& )[
         Part[#, 2]]}& ), "CopiedValueFunction" -> ({
        (Identity[#]& )[
         Part[#, 1]], 
        (Identity[#]& )[
         Part[#, 2]]}& )}},
  PlotRange->{{0, 4.2}, {0, 1.05}},
  PlotRangeClipping->True,
  PlotRangePadding->{{None, None}, {None, None}},
  Ticks->{Automatic, Automatic}]], "Print",
 CellChangeTimes->{3.8287175158630767`*^9, 3.829219590636258*^9},
 CellLabel->
  "During evaluation of \
In[37]:=",ExpressionUUID->"e03fcffb-5182-4fc4-8cee-a6f3f92897ef"]
}, Open  ]],

Cell[CellGroupData[{

Cell[BoxData[
 RowBox[{"Export", "[", 
  RowBox[{
  "\"\<EarlyStoppingTrialSim Alpha -0.5, +beta 0.2.pdf\>\"", ",", " ", 
   "TherapyPlotAll"}], "]"}]], "Input",
 CellChangeTimes->{{3.8169558309982862`*^9, 3.816955885221491*^9}, {
  3.8169560424941297`*^9, 3.8169560542721515`*^9}, {3.828717465396504*^9, 
  3.828717471307088*^9}, {3.829219520245953*^9, 3.82921952326099*^9}},
 CellLabel->"In[46]:=",ExpressionUUID->"f2da9337-15e4-4ff7-8b5b-6adc8636cf7b"],

Cell[BoxData["\<\"EarlyStoppingTrialSim Alpha -0.5, +beta 0.2.pdf\"\>"], \
"Output",
 CellChangeTimes->{3.82921959093606*^9},
 CellLabel->"Out[46]=",ExpressionUUID->"b67a27c6-25be-42fa-bf3f-17bc7667a66f"]
}, Open  ]]
},
WindowSize->{1200, 1837},
WindowMargins->{{Automatic, -1208}, {Automatic, -8}},
FrontEndVersion->"12.1 for Microsoft Windows (64-bit) (June 19, 2020)",
StyleDefinitions->"Default.nb",
ExpressionUUID->"1c6b3699-a3c6-4088-bc3a-11aa3f7738f9"
]
(* End of Notebook Content *)

(* Internal cache information *)
(*CellTagsOutline
CellTagsIndex->{}
*)
(*CellTagsIndex
CellTagsIndex->{}
*)
(*NotebookFileOutline
Notebook[{
Cell[558, 20, 3700, 87, 314, "Input",ExpressionUUID->"38c21481-8d8a-4a68-bf21-888f39bb6828"],
Cell[4261, 109, 2419, 54, 238, "Input",ExpressionUUID->"c5e46b6f-ad50-47ee-9124-6f48c1a2918e"],
Cell[6683, 165, 1254, 26, 86, "Input",ExpressionUUID->"a0e89c23-5f4c-4c20-a407-cb6ada82886c"],
Cell[CellGroupData[{
Cell[7962, 195, 13775, 316, 922, "Input",ExpressionUUID->"10dc7a1c-4959-4e09-9960-7379f9a98286"],
Cell[21740, 513, 13905, 259, 203, "Print",ExpressionUUID->"e03fcffb-5182-4fc4-8cee-a6f3f92897ef"]
}, Open  ]],
Cell[CellGroupData[{
Cell[35682, 777, 455, 8, 28, "Input",ExpressionUUID->"f2da9337-15e4-4ff7-8b5b-6adc8636cf7b"],
Cell[36140, 787, 204, 3, 32, "Output",ExpressionUUID->"b67a27c6-25be-42fa-bf3f-17bc7667a66f"]
}, Open  ]]
}
]
*)
```
