## Supplementary data files for "Cancer patient survival can be accurately parameterized, revealing time-dependent therapeutic effects and doubling the precision of small trials": Delta Alpha Beta Sample Curves full trial.nb

```
(* Content-type: application/vnd.wolfram.mathematica *)

(*** Wolfram Notebook File ***)
(* http://www.wolfram.com/nb *)

(* CreatedBy='Mathematica 11.2' *)

(*CacheID: 234*)
(* Internal cache information:
NotebookFileLineBreakTest
NotebookFileLineBreakTest
NotebookDataPosition[       158,          7]
NotebookDataLength[     68025,       1332]
NotebookOptionsPosition[     66991,       1307]
NotebookOutlinePosition[     67424,       1324]
CellTagsIndexPosition[     67381,       1321]
WindowFrame->Normal*)

(* Beginning of Notebook Content *)
Notebook[{
Cell[BoxData[
 RowBox[{"\[IndentingNewLine]", "\[IndentingNewLine]", 
  RowBox[{
   RowBox[{"Clear", "[", "\"\<Global`*\>\"", "]"}], "\n", 
   RowBox[{
    RowBox[{"SetDirectory", "[", 
     RowBox[{"NotebookDirectory", "[", "]"}], "]"}], ";"}], "\n", 
   RowBox[{
    RowBox[{"Alpha1", "=", "1.5"}], ";"}], "\n", 
   RowBox[{
    RowBox[{"Beta1", "=", "1"}], ";"}], "\n", 
   RowBox[{
    RowBox[{"PatientEventsControl", "=", 
     RowBox[{"RandomVariate", "[", 
      RowBox[{
       RowBox[{"WeibullDistribution", "[", 
        RowBox[{"Alpha1", ",", "Beta1"}], "]"}], ",", "1000"}], "]"}]}], 
    ";"}], "\n", 
   RowBox[{
    RowBox[{"CLabels", "=", 
     RowBox[{"ConstantArray", "[", 
      RowBox[{"0", ",", "1000"}], "]"}]}], ";"}], "\n", 
   RowBox[{
    RowBox[{"CName", "=", 
     RowBox[{"ConstantArray", "[", 
      RowBox[{"0", ",", "1000"}], "]"}]}], ";"}], "\[IndentingNewLine]", 
   RowBox[{
    RowBox[{"Select", "[", 
     RowBox[{"PatientEventsControl", ",", 
      RowBox[{
       RowBox[{"#", ">", 
        RowBox[{"4", "*", "Beta1"}]}], "&"}]}], "]"}], ";"}], "\n", 
   RowBox[{
    RowBox[{"CensoringC", "=", 
     RowBox[{"Flatten", "[", 
      RowBox[{
       RowBox[{"Position", "[", 
        RowBox[{"PatientEventsControl", ",", 
         RowBox[{"_", "?", 
          RowBox[{"(", 
           RowBox[{
            RowBox[{"#", ">", 
             RowBox[{"4", "*", "Beta1"}]}], "&"}], ")"}]}]}], "]"}], ",", 
       "1"}], "]"}]}], ";"}], "\n", 
   RowBox[{
    RowBox[{"For", "[", 
     RowBox[{
      RowBox[{"m", "=", "1"}], ",", 
      RowBox[{"m", "\[LessEqual]", 
       RowBox[{"Length", "[", "CensoringC", "]"}]}], ",", 
      RowBox[{"m", "++"}], ",", "\[IndentingNewLine]", 
      RowBox[{
       RowBox[{
        RowBox[{"CLabels", "[", 
         RowBox[{"[", 
          RowBox[{"CensoringC", "[", 
           RowBox[{"[", "m", "]"}], "]"}], "]"}], "]"}], "=", "1"}], ";", " ",
        "\[IndentingNewLine]", 
       RowBox[{
        RowBox[{"PatientEventsControl", "[", 
         RowBox[{"[", 
          RowBox[{"CensoringC", "[", 
           RowBox[{"[", "m", "]"}], "]"}], "]"}], "]"}], "=", 
        RowBox[{"4", "*", "Beta1"}]}], ";"}]}], "\[IndentingNewLine]", "]"}], 
    ";"}]}]}]], "Input",
 CellChangeTimes->{{3.7784330137390976`*^9, 3.7784330516202774`*^9}, {
   3.7784334253186874`*^9, 3.7784334405325847`*^9}, {3.7784351028032837`*^9, 
   3.7784351131228075`*^9}, {3.778436745146632*^9, 3.778436745649288*^9}, {
   3.778436827162303*^9, 3.778436844546209*^9}, {3.7784381527529593`*^9, 
   3.778438173937057*^9}, {3.778438540288572*^9, 3.778438540337453*^9}, {
   3.778439283094936*^9, 3.77843929052702*^9}, {3.778489210983646*^9, 
   3.778489234073086*^9}, {3.778490322022086*^9, 3.7784903374547453`*^9}, {
   3.7784904259594345`*^9, 3.7784904294230933`*^9}, {3.778490472336032*^9, 
   3.7784905012490764`*^9}, 3.7784908929826612`*^9, {3.7784909335823183`*^9, 
   3.7784909679415545`*^9}, {3.778491989063718*^9, 3.7784919927990117`*^9}, {
   3.778492924838911*^9, 3.7784929300775*^9}, {3.7784932205427957`*^9, 
   3.778493230229842*^9}, {3.779647323597574*^9, 3.779647328899387*^9}, {
   3.7796475212034636`*^9, 3.7796475212114434`*^9}, {3.7796482844031487`*^9, 
   3.7796483149107285`*^9}, 3.779648544560959*^9, {3.816956023684563*^9, 
   3.8169560236893845`*^9}, {3.816957506842578*^9, 3.816957506847997*^9}, {
   3.828717525667575*^9, 3.828717539555414*^9}, {3.8293347978622417`*^9, 
   3.8293347993948307`*^9}},ExpressionUUID->"38c21481-8d8a-4a68-bf21-\
888f39bb6828"],

Cell[BoxData[
 RowBox[{"\[IndentingNewLine]", 
  RowBox[{
   RowBox[{"RelativeRiskCalculation", "[", 
    RowBox[{"descriptors_", ",", "eventdata_", ",", "PrintTable_"}], 
    RowBox[{"(*", " ", 
     RowBox[{
     "set", " ", "to", " ", "1", " ", "to", " ", "print", " ", "out", " ", 
      "the", " ", "statistical", " ", "table", " ", "of", " ", "Cox", " ", 
      "Model", " ", "output"}], " ", "*)"}], "]"}], ":=", 
   RowBox[{"Module", "[", 
    RowBox[{
     RowBox[{"{", "}"}], ",", "\[IndentingNewLine]", 
     RowBox[{
      RowBox[{"MyModelFit", "=", 
       RowBox[{"CoxModelFit", "[", 
        RowBox[{
         RowBox[{"{", 
          RowBox[{"descriptors", ",", "eventdata"}], "}"}], ",", 
         RowBox[{"{", "treatment", "}"}], ",", 
         RowBox[{"{", "treatment", "}"}], ",", 
         RowBox[{"NominalVariables", "\[Rule]", "treatment"}]}], "]"}]}], ";",
       "\[IndentingNewLine]", "\[IndentingNewLine]", 
      RowBox[{"If", "[", 
       RowBox[{
        RowBox[{"PrintTable", "\[Equal]", "1"}], ",", 
        RowBox[{"Print", "[", 
         RowBox[{"MyModelFit", "[", "\"\<ParameterTable\>\"", "]"}], "]"}]}], 
       "]"}], ";", "\[IndentingNewLine]", "\[IndentingNewLine]", 
      RowBox[{"RelativeRisk", "=", 
       RowBox[{
        RowBox[{"MyModelFit", "[", "\"\<RelativeRisk\>\"", "]"}], 
        "\[LeftDoubleBracket]", "1", "\[RightDoubleBracket]"}]}], ";", 
      "\[IndentingNewLine]", 
      RowBox[{"RelativeRiskLowerConfidenceInterval", "=", 
       RowBox[{
        RowBox[{
        "MyModelFit", "[", "\"\<RelativeRiskConfidenceIntervals\>\"", "]"}], 
        "\[LeftDoubleBracket]", 
        RowBox[{"1", ",", "1"}], "\[RightDoubleBracket]"}]}], ";", 
      "\[IndentingNewLine]", 
      RowBox[{"RelativeRiskUpperConfidenceInterval", "=", 
       RowBox[{
        RowBox[{
        "MyModelFit", "[", "\"\<RelativeRiskConfidenceIntervals\>\"", "]"}], 
        "\[LeftDoubleBracket]", 
        RowBox[{"1", ",", "2"}], "\[RightDoubleBracket]"}]}], ";", 
      "\[IndentingNewLine]", "\[IndentingNewLine]", 
      RowBox[{"{", 
       RowBox[{
       "RelativeRiskLowerConfidenceInterval", ",", "RelativeRisk", ",", 
        "RelativeRiskUpperConfidenceInterval"}], "}"}]}]}], 
    "\[IndentingNewLine]", "]"}]}]}]], "Input",
 CellChangeTimes->{{3.7796471952978697`*^9, 3.7796471991306143`*^9}},
 CellLabel->"In[11]:=",ExpressionUUID->"c5e46b6f-ad50-47ee-9124-6f48c1a2918e"],

Cell[BoxData[{
 RowBox[{
  RowBox[{
   RowBox[{"Alphas", "=", " ", 
    RowBox[{"{", " ", "1", "}"}]}], ";"}], " "}], "\[IndentingNewLine]", 
 RowBox[{
  RowBox[{
   RowBox[{"Betas", "=", " ", 
    RowBox[{"{", "1.2", "}"}]}], ";"}], " "}], "\[IndentingNewLine]", 
 RowBox[{
  RowBox[{"(*", 
   RowBox[{"Alphas", "=", 
    RowBox[{
     RowBox[{
      RowBox[{"{", "1.5", "}"}], "\[IndentingNewLine]", "Betas"}], "=", 
     RowBox[{"{", "1", "}"}]}]}], "*)"}]}]}], "Input",
 CellChangeTimes->{{3.7784924609009027`*^9, 3.778492463468809*^9}, {
   3.7784931549900703`*^9, 3.7784932069170694`*^9}, {3.7784936836531343`*^9, 
   3.778493701212425*^9}, 3.7784946998055353`*^9, {3.7784967249455414`*^9, 
   3.778496735043785*^9}, {3.7784969952287626`*^9, 3.77849701177581*^9}, {
   3.778498280608392*^9, 3.7784982910683312`*^9}, {3.778499035859374*^9, 
   3.7784990993775616`*^9}, {3.7784991558662753`*^9, 
   3.7784991569214773`*^9}, {3.7796472517867203`*^9, 3.779647267938503*^9}, {
   3.816955471601817*^9, 3.816955473390571*^9}, {3.8169555287501507`*^9, 
   3.816955557453147*^9}, {3.8169557696616263`*^9, 3.816955769980695*^9}, {
   3.816955816449828*^9, 3.81695581747658*^9}},
 CellLabel->"In[12]:=",ExpressionUUID->"a0e89c23-5f4c-4c20-a407-cb6ada82886c"],

Cell[CellGroupData[{

Cell[BoxData[{
 RowBox[{
  RowBox[{"Therapy1Color", "=", 
   RowBox[{"GrayLevel", "[", "0.5", "]"}]}], ";"}], "\[IndentingNewLine]", 
 RowBox[{
  RowBox[{"Therapy2Color", "=", 
   RowBox[{"Darker", "[", "Green", "]"}]}], 
  RowBox[{"(*", 
   RowBox[{"ColorData", "[", 
    RowBox[{"3", ",", "4"}], "]"}], "*)"}], ";"}], "\[IndentingNewLine]", 
 RowBox[{
  RowBox[{
   RowBox[{"RelativeRisks", "=", 
    RowBox[{"List", "[", "]"}]}], ";"}], " "}], "\[IndentingNewLine]", 
 RowBox[{
  RowBox[{
   RowBox[{"Plots", "=", 
    RowBox[{"List", "[", "]"}]}], ";"}], " "}], "\[IndentingNewLine]", 
 RowBox[{
  RowBox[{"PVals", "=", " ", 
   RowBox[{"List", "[", "]"}]}], ";"}], "\[IndentingNewLine]", 
 RowBox[{
  RowBox[{
   RowBox[{"Param", "=", " ", 
    RowBox[{"List", "[", "]"}]}], ";"}], " "}], "\[IndentingNewLine]", 
 RowBox[{
  RowBox[{
   RowBox[{"RRRanges", "=", 
    RowBox[{"List", "[", "]"}]}], ";"}], " "}], "\[IndentingNewLine]", 
 RowBox[{
  RowBox[{"EName", "=", 
   RowBox[{"ConstantArray", "[", 
    RowBox[{"1", ",", "1000"}], "]"}]}], ";"}], "\[IndentingNewLine]", 
 RowBox[{
  RowBox[{
   RowBox[{"For", "[", 
    RowBox[{
     RowBox[{"l", "=", "1"}], ",", 
     RowBox[{"l", "\[LessEqual]", 
      RowBox[{"Length", "[", "Alphas", "]"}]}], ",", 
     RowBox[{"l", "++"}], ",", "\[IndentingNewLine]", 
     RowBox[{
      RowBox[{"Alpha2", "=", 
       RowBox[{"Alphas", "[", 
        RowBox[{"[", "l", "]"}], "]"}]}], ";", "\[IndentingNewLine]", 
      "\[IndentingNewLine]", 
      RowBox[{"For", "[", 
       RowBox[{
        RowBox[{"j", "=", "1"}], ",", 
        RowBox[{"j", "\[LessEqual]", 
         RowBox[{"Length", "[", "Betas", "]"}]}], ",", 
        RowBox[{"j", "++"}], ",", "\[IndentingNewLine]", 
        RowBox[{
         RowBox[{
          RowBox[{"Beta2", "=", 
           RowBox[{"Betas", "[", 
            RowBox[{"[", "j", "]"}], "]"}]}], ";", "\[IndentingNewLine]", 
          RowBox[{"PatientEventsExp", "=", 
           RowBox[{"RandomVariate", "[", 
            RowBox[{
             RowBox[{"WeibullDistribution", "[", 
              RowBox[{"Alpha2", ",", "Beta2"}], "]"}], ",", "1000"}], "]"}]}],
           ";", "\[IndentingNewLine]", 
          RowBox[{"ELabels", "=", 
           RowBox[{"ConstantArray", "[", 
            RowBox[{"0", ",", "1000"}], "]"}]}], ";", "\n", 
          RowBox[{"CensoringE", "=", 
           RowBox[{"Flatten", "[", 
            RowBox[{
             RowBox[{"Position", "[", 
              RowBox[{"PatientEventsExp", ",", 
               RowBox[{"_", "?", 
                RowBox[{"(", 
                 RowBox[{
                  RowBox[{"#", ">", 
                   RowBox[{"4", "*", "Beta1"}]}], "&"}], ")"}]}]}], "]"}], 
             ",", "1"}], "]"}]}], ";", "\n", 
          RowBox[{"For", "[", 
           RowBox[{
            RowBox[{"m", "=", "1"}], ",", 
            RowBox[{"m", "\[LessEqual]", 
             RowBox[{"Length", "[", "CensoringE", "]"}]}], ",", 
            RowBox[{"m", "++"}], ",", "\[IndentingNewLine]", 
            RowBox[{
             RowBox[{
              RowBox[{"ELabels", "[", 
               RowBox[{"[", 
                RowBox[{"CensoringE", "[", 
                 RowBox[{"[", "m", "]"}], "]"}], "]"}], "]"}], "=", "1"}], 
             ";", " ", "\[IndentingNewLine]", 
             RowBox[{
              RowBox[{"PatientEventsExp", "[", 
               RowBox[{"[", 
                RowBox[{"CensoringE", "[", 
                 RowBox[{"[", "m", "]"}], "]"}], "]"}], "]"}], "=", 
              RowBox[{"4", "*", "Beta1"}]}], ";"}]}], "\[IndentingNewLine]", 
           "]"}], ";", "\[IndentingNewLine]", 
          RowBox[{"CoxNames", "=", 
           RowBox[{"Flatten", "[", 
            RowBox[{
             RowBox[{"{", 
              RowBox[{"CName", ",", " ", "EName"}], "}"}], ",", "1"}], 
            "]"}]}], ";", " ", "\[IndentingNewLine]", 
          RowBox[{"CoxEvents", "=", 
           RowBox[{"EventData", "[", 
            RowBox[{
             RowBox[{"Flatten", "[", 
              RowBox[{
               RowBox[{"{", 
                RowBox[{"PatientEventsControl", ",", "PatientEventsExp"}], 
                "}"}], ",", "1"}], "]"}], ",", 
             RowBox[{"Flatten", "[", 
              RowBox[{
               RowBox[{"{", 
                RowBox[{"CLabels", ",", " ", "ELabels"}], "}"}], ",", "1"}], 
              "]"}]}], "]"}]}], ";"}], " ", "\[IndentingNewLine]", 
         "\[IndentingNewLine]", "\[IndentingNewLine]", ";", " ", 
         "\[IndentingNewLine]", 
         RowBox[{"Therapy1Plot", "=", 
          RowBox[{"Show", "[", "\[IndentingNewLine]", 
           RowBox[{"Plot", "[", 
            RowBox[{
             RowBox[{
              RowBox[{"SurvivalFunction", "[", 
               RowBox[{"EmpiricalDistribution", "[", 
                RowBox[{"EventData", "[", 
                 RowBox[{"PatientEventsControl", ",", "CLabels"}], "]"}], 
                "]"}], "]"}], "[", "x", "]"}], ",", 
             RowBox[{"{", 
              RowBox[{"x", ",", "0", ",", 
               RowBox[{"4.2", "*", "Beta1"}]}], "}"}], ",", 
             RowBox[{"Exclusions", "\[Rule]", "None"}], ",", 
             RowBox[{"PlotRange", "\[Rule]", 
              RowBox[{"{", 
               RowBox[{
                RowBox[{"{", 
                 RowBox[{"0", ",", 
                  RowBox[{"4.2", "*", "Beta1"}]}], "}"}], ",", 
                RowBox[{"{", 
                 RowBox[{"0", ",", "1.05"}], "}"}]}], "}"}]}], ",", 
             RowBox[{"PlotPoints", "\[Rule]", "50"}], ",", 
             RowBox[{"Frame", "\[Rule]", 
              RowBox[{"{", 
               RowBox[{
                RowBox[{"{", 
                 RowBox[{"True", ",", "False"}], "}"}], ",", 
                RowBox[{"{", 
                 RowBox[{"True", ",", "False"}], "}"}]}], "}"}]}], ",", 
             RowBox[{"Axes", "\[Rule]", "False"}], ",", 
             RowBox[{"FrameLabel", "\[Rule]", 
              RowBox[{"{", 
               RowBox[{
               "\"\<Time\>\"", ",", "\"\<Probability of\\nOS(%)\>\""}], 
               "}"}]}], ",", 
             RowBox[{"PlotRangePadding", "\[Rule]", "None"}], ",", 
             RowBox[{"BaseStyle", "\[Rule]", 
              RowBox[{"{", 
               RowBox[{
                RowBox[{"FontFamily", "\[Rule]", "\"\<Arial\>\""}], ",", 
                RowBox[{"FontSize", "\[Rule]", "12"}]}], "}"}]}], ",", 
             RowBox[{"FrameStyle", "\[Rule]", 
              RowBox[{"Directive", "[", 
               RowBox[{
                RowBox[{"Thickness", "[", "Medium", "]"}], ",", "Black"}], 
               "]"}]}], ",", 
             RowBox[{"AspectRatio", "\[Rule]", 
              RowBox[{"2", "/", "3"}]}], ",", 
             RowBox[{"ImageSize", "\[Rule]", 
              RowBox[{"{", 
               RowBox[{
                RowBox[{"{", "280", "}"}], ",", 
                RowBox[{"{", "500", "}"}]}], "}"}]}], ",", 
             RowBox[{"ImagePadding", "\[Rule]", 
              RowBox[{"{", 
               RowBox[{
                RowBox[{"{", 
                 RowBox[{"85", ",", "15"}], "}"}], ",", 
                RowBox[{"{", 
                 RowBox[{"60", ",", "15"}], "}"}]}], "}"}]}], ",", 
             RowBox[{"FrameTicks", "\[Rule]", 
              RowBox[{"{", 
               RowBox[{
                RowBox[{"{", 
                 RowBox[{
                  RowBox[{"Table", "[", 
                   RowBox[{
                    RowBox[{"{", 
                    RowBox[{"i", ",", 
                    RowBox[{"100", "*", "i"}], ",", 
                    RowBox[{"{", 
                    RowBox[{"0", ",", "0.03"}], "}"}]}], "}"}], ",", 
                    RowBox[{"{", 
                    RowBox[{"i", ",", "0", ",", "1", ",", 
                    RowBox[{"2", "/", "10"}]}], "}"}]}], "]"}], ",", "None"}],
                  "}"}], ",", 
                RowBox[{"{", 
                 RowBox[{
                  RowBox[{"Table", "[", 
                   RowBox[{
                    RowBox[{"{", 
                    RowBox[{"i", ",", "i", ",", 
                    RowBox[{"{", 
                    RowBox[{"0", ",", "0.03"}], "}"}]}], "}"}], ",", 
                    RowBox[{"{", 
                    RowBox[{"i", ",", "0", ",", "180", ",", "30"}], "}"}]}], 
                   "]"}], ",", "None"}], "}"}]}], "}"}]}], ",", 
             RowBox[{"PlotStyle", "\[Rule]", 
              RowBox[{"Directive", "[", 
               RowBox[{
                RowBox[{"AbsoluteThickness", "[", "1", "]"}], ",", 
                "Therapy1Color"}], "]"}]}]}], "]"}], "]"}]}], ";", " ", 
         "\[IndentingNewLine]", "\[IndentingNewLine]", 
         RowBox[{"Therapy2Plot", "=", 
          RowBox[{"Show", "[", "\[IndentingNewLine]", 
           RowBox[{"Plot", "[", 
            RowBox[{
             RowBox[{
              RowBox[{"SurvivalFunction", "[", 
               RowBox[{"EmpiricalDistribution", "[", 
                RowBox[{"EventData", "[", 
                 RowBox[{"PatientEventsExp", ",", "ELabels"}], "]"}], "]"}], 
               "]"}], "[", "x", "]"}], ",", 
             RowBox[{"{", 
              RowBox[{"x", ",", "0", ",", 
               RowBox[{"4.2", "*", "Beta1"}]}], "}"}], ",", 
             RowBox[{"Exclusions", "\[Rule]", "None"}], ",", 
             RowBox[{"PlotRange", "\[Rule]", 
              RowBox[{"{", 
               RowBox[{
                RowBox[{"{", 
                 RowBox[{"0", ",", 
                  RowBox[{"4.2", "*", "Beta1"}]}], "}"}], ",", 
                RowBox[{"{", 
                 RowBox[{"0", ",", "1.05"}], "}"}]}], "}"}]}], ",", 
             RowBox[{"PlotPoints", "\[Rule]", "50"}], ",", 
             RowBox[{"Frame", "\[Rule]", 
              RowBox[{"{", 
               RowBox[{
                RowBox[{"{", 
                 RowBox[{"True", ",", "False"}], "}"}], ",", 
                RowBox[{"{", 
                 RowBox[{"True", ",", "False"}], "}"}]}], "}"}]}], ",", 
             RowBox[{"Axes", "\[Rule]", "False"}], ",", 
             RowBox[{"FrameLabel", "\[Rule]", 
              RowBox[{"{", 
               RowBox[{
               "\"\<Time\>\"", ",", "\"\<Probability of\\nOS (%)\>\""}], 
               "}"}]}], ",", 
             RowBox[{"PlotRangePadding", "\[Rule]", "None"}], ",", 
             RowBox[{"BaseStyle", "\[Rule]", 
              RowBox[{"{", 
               RowBox[{
                RowBox[{"FontFamily", "\[Rule]", "\"\<Arial\>\""}], ",", 
                RowBox[{"FontSize", "\[Rule]", "12"}]}], "}"}]}], ",", 
             RowBox[{"FrameStyle", "\[Rule]", 
              RowBox[{"Directive", "[", 
               RowBox[{
                RowBox[{"Thickness", "[", "Medium", "]"}], ",", "Black"}], 
               "]"}]}], ",", 
             RowBox[{"AspectRatio", "\[Rule]", 
              RowBox[{"2", "/", "3"}]}], ",", 
             RowBox[{"ImageSize", "\[Rule]", 
              RowBox[{"{", 
               RowBox[{
                RowBox[{"{", "600", "}"}], ",", 
                RowBox[{"{", "200", "}"}]}], "}"}]}], ",", 
             RowBox[{"ImagePadding", "\[Rule]", 
              RowBox[{"{", 
               RowBox[{
                RowBox[{"{", 
                 RowBox[{"85", ",", "15"}], "}"}], ",", 
                RowBox[{"{", 
                 RowBox[{"60", ",", "15"}], "}"}]}], "}"}]}], ",", 
             RowBox[{"FrameTicks", "\[Rule]", 
              RowBox[{"{", 
               RowBox[{
                RowBox[{"{", 
                 RowBox[{
                  RowBox[{"Table", "[", 
                   RowBox[{
                    RowBox[{"{", 
                    RowBox[{"i", ",", 
                    RowBox[{"100", "*", "i"}], ",", 
                    RowBox[{"{", 
                    RowBox[{"0.015", ",", "0"}], "}"}]}], "}"}], ",", 
                    RowBox[{"{", 
                    RowBox[{"i", ",", "0", ",", "1", ",", 
                    RowBox[{"2", "/", "10"}]}], "}"}]}], "]"}], ",", "None"}],
                  "}"}], ",", 
                RowBox[{"{", 
                 RowBox[{"Automatic", ",", "None"}], "}"}]}], "}"}]}], ",", 
             RowBox[{"PlotStyle", "\[Rule]", 
              RowBox[{"Directive", "[", 
               RowBox[{
                RowBox[{"AbsoluteThickness", "[", "1", "]"}], ",", 
                "Therapy2Color"}], "]"}]}]}], "]"}], "\[IndentingNewLine]", 
           "\[IndentingNewLine]", "]"}]}], ";", "\[IndentingNewLine]", 
         RowBox[{"(*", 
          RowBox[{
           RowBox[{"RR", "=", 
            RowBox[{"MyModelFit", "[", "\"\<RelativeRisk\>\"", "]"}]}], ";", 
           " ", "\[IndentingNewLine]", 
           RowBox[{"PV", "=", 
            RowBox[{
             RowBox[{
              RowBox[{"MyModelFit", "[", "\"\<TestTableEntries\>\"", "]"}], 
              "[", 
              RowBox[{"[", "2", "]"}], "]"}], "[", 
             RowBox[{"[", "3", "]"}], "]"}]}], ";"}], "*)"}], 
         "\[IndentingNewLine]", 
         RowBox[{"TherapyPlotAll", " ", "=", " ", 
          RowBox[{"Show", "[", 
           RowBox[{"Therapy1Plot", ",", " ", "Therapy2Plot"}], "]"}]}], ";", 
         "\[IndentingNewLine]", 
         RowBox[{"AppendTo", "[", 
          RowBox[{"Plots", ",", " ", "TherapyPlotAll"}], "]"}], ";", " ", 
         "\n", 
         RowBox[{"Print", "[", "TherapyPlotAll", "]"}], ";", " ", 
         "\[IndentingNewLine]", 
         RowBox[{"(*", 
          RowBox[{
           RowBox[{"AppendTo", "[", 
            RowBox[{"RelativeRisks", ",", "RR"}], "]"}], " ", ";", " ", 
           "\[IndentingNewLine]", 
           RowBox[{"AppendTo", "[", 
            RowBox[{"PVals", ",", "PV"}], "]"}], ";", " ", 
           "\[IndentingNewLine]", 
           RowBox[{"AppendTo", "[", 
            RowBox[{"Param", ",", 
             RowBox[{"{", 
              RowBox[{"Alpha2", ",", "Beta2"}], "}"}]}], "]"}], ";", " ", 
           "\[IndentingNewLine]", 
           RowBox[{"RRRange", "=", 
            RowBox[{"{", 
             RowBox[{
             "RelativeRiskLowerConfidenceInterval", ",", "RelativeRisk", ",", 
              "RelativeRiskUpperConfidenceInterval"}], "}"}]}], ";", " ", 
           "\[IndentingNewLine]", 
           RowBox[{"Print", "[", "RRRange", "]"}], ";", " ", 
           "\[IndentingNewLine]", 
           RowBox[{"AppendTo", "[", 
            RowBox[{"RRRanges", ",", "RRRange"}], "]"}], ";"}], " ", "*)"}], 
         "\[IndentingNewLine]", ";"}]}], " ", "\[IndentingNewLine]", 
       "\[IndentingNewLine]", "]"}]}]}], "]"}], ";"}], " "}]}], "Input",
 CellChangeTimes->{{3.779647285608223*^9, 3.7796473288924055`*^9}, {
  3.7796475212194214`*^9, 3.7796475212603116`*^9}, {3.779647587046286*^9, 
  3.7796476085327926`*^9}, {3.779648265382044*^9, 3.7796482976548967`*^9}, {
  3.7796484020535555`*^9, 3.7796484112280045`*^9}, {3.81695566959314*^9, 
  3.8169556834641037`*^9}, {3.816956023695369*^9, 3.816956023702346*^9}, {
  3.8169575068529825`*^9, 3.8169575068599644`*^9}, {3.8287175466056037`*^9, 
  3.8287175467374287`*^9}, {3.829334804355877*^9, 
  3.829334805139167*^9}},ExpressionUUID->"10dc7a1c-4959-4e09-9960-\
7379f9a98286"],

Cell[BoxData[
 GraphicsBox[{{{{}, {}, 
     TagBox[
      {GrayLevel[0.5], AbsoluteThickness[1], Opacity[1.], 
       LineBox[CompressedData["
1:eJxN3Gk8ld/3N3AkmYpSokQapAhJirBOUSkRkiYVkilJKglJEo1CJE0qIiVl
nsdMmefMnGM+5pkM3ezv72/d50mv94N0XGfv/VlrXVdH2PCq9iUmhrkXCwPD
/J+ji2RCFJluKTGQ1wC4+xr6tK25Cf/nkQzllbVrHiw4Vf9L+84UNxB3460p
Gu+Hx7Oc8c8MHi9Y9+21Jx3Mz+Dksu0R7/r7QVi+6ty+L88XXJ9w7J7dLa8F
B5+KOl6xxmfB1mN8IhIpvgtW8r4z4WbwesGbWn5QZSLfLJhNmpZHZX4Hzj7K
Tyw6+qHPaWWUu+77BVcUH3y394s/VAdYKbL/6QenAIvrpWs+w2m5qFyblH4Y
zlvcGfwLbTz0Xs/RIghc0vI+Hojph2r+PaU6q4IXrLav9IBYCjrF1DyB0eTL
gqU8FklWc4UsOCD2bUBYXAjUFo0fb/ncD7xNu/geGHxd8COW4qdn2b8teHq7
KaN05DdYrEt+Qbh6gtGGVS8UpBo2sdzz6Qeaw2t6I/P3BZ8I3Hkh+vt3OGu0
t+nYs37IzS8of6IbtmD54Uuqhv/Q39f8S9rz5QeEW5t69jr0w+8ovvIhh58L
VqgPP/R7c/iCx67O3pOxC4f6SUfzpBv98GORWpJ/EdrU13eMfWMELLk3f8H7
YYNYq5TNLXR9itRlaj7aR/vO56PrIxes0f67KfZGJEizhgqcMeoHVjveNRt/
R8K55xmjonr9YPfxh/vktagF9+aqLipZE71gl5OXuE7YRMPD+eV3vB8E2u+t
rS1FR914v+XC9hiIfNcfnK3WD0cXJe5sfYhu9fwDZq1o+/Ujan0Qu+AVP7hP
XX+D/qq43WhiLBYa5y+/cj/sLzhsdUc7bsE1Z4wdmMLiQGbn/KsfrLqcH7qx
xcOFhMOcTGJzv5+tvzfnJfQHlqQPnmnx8HifflvJhn7Y7VMdyiuQANFzq9F/
TT8UbRyNe3MrATj+zC/gufUZsTxrfXkCyJ6f/wH9MEuRKP0skQgGc3+7brIP
fIqPNGx7jBY/b9L1oy0RaHYrww5R+yCz5/6ozL4kWMokNrdj+2CELXkpTKA3
bhnbfPhH8oIToldIF7GnLFhbRVLpuHEK7Hk0/4b7gF6mdqQ6PQUucp+a20F9
4GxgqntuXSq0fn6Tuf5nH6wZcDGk2aLDHT9amlSgA1kuKI6tTgOu+dUe3AcD
6ld+xR1IA/n57ejfBwo+9oftr6fBpfnl69sHD+sfFSt+TAOP+Y//eR9UbHx1
gqE4DRLnL6dbHwhdDqrLmEabR0QZPNiWvuCYyYyOQ6fQTPtKr7C7pkP7/OVy
7AONh03DBZHpsHz+17Hpg9fFvbefU9NBYf6ft+yDdt7pf1pcGQuWPs/uulIx
A0yM51994PiZj/OPOTqvR8TL71UGJN94wces2we8Mrv49LIzoHMqZLBMvQ8M
7ZXfC45kAM/9+QOjD75naG2iCv8CJfb5D7wPJtj0vwYc+wXec3972fY+UNGy
lDK+8wvoIjvmdkwfeLxyiBH99gsuJ83/A31Q3/RYobv6F6TPHz/DvSC6xS/j
O0sm9GjFCT7o7oUblsGqVjKZsHp+e7T0Qlp0dJG0YSbsn19+db3AOfNLZ/R5
JryyXDH3jnrhlEpZbWxyJvyav9wZvRD4pFnfrjsT+hxg1/mEXhgo62tX4M8C
/vm3F9ELe9fMWPw7mAUqc6fvVEgvuBpwDKffQJd94b/t8ikLrs7/+I+9IDiw
5d/BErT5btkHbLNZsFZy/oDrhRPqnCm/RLPhYMzwTIVtL1Au0sbuHEeL3Y6T
3OOYDW/nVpO1aS/wPnc3HfqCZvxs9DG0PBty1HbPrdhe6EmQrzWezYahMnVD
7lO9UF3CzSO8NQfWnZk/IHvhV3u7Wt3xHFClzm+YXgibTnLxcUS/XvEi+VhI
DlyfPx6hFx6Imo2xVeTA7/ntKtkLVkogmTmLPquzytRxa+6CD5p3f9ijkwsj
c+++S6QXdjil1ww55oLQg+65T6gXBF76rvgegi4amfDXPJEPGobzG6wH4tmL
q9md0IHrPy/P+op+Lmt/5G4l2u6o1n05hgK43TW/YHrgkuGWpOFtaE3bmZHv
JwogcD4eA3pAwb18u6lTAWjOre4V93tgS2CI8YZv6BUJd/3rKwvAfv44seuB
2eIT1S8ZChfc1Sa2XEusEILmt7d1D1RMMR7h0C2E6fnlbtgDqcurnbOc0F+3
hCXe/Yb2UXQZkasqBO355arVA07Hz2wfYSiCO/PL7XAP8Neca1DTLYH/4rEb
qu64hSteRntvCH8g6VQC82myt6kbtHJqTwv7lAA5Pv90wzILZgmer+h8bgmm
xaklQI63om54GH2yaqwcfeDMva+dnWimf18da2fQqQEV2gUrSoEcX9nd4KA6
K5KypRTmr8bKsG6Q790y9UMBPe6pVfxRqxTI9vvcDVGy9gEvjEuBbJ933WBd
F3jrgT1a0qlI7ZYHumfThJDZZ3TIb+GRMwmlQLaLTzcYW6rlHi0uBbKcn3XD
Jp6bb5Va0dTY91ZSk+j3erkqG5aVAVluD7pBj3GIb+VGNH/Q2t7Fe8rgJ6kH
5q73kQPp40fLgIXkdze86Lf06TIogx0kv7tB0/uVWZ1NGeiRfJ673nIZioVP
0PkN3ctTP6AfOq9q/xldBuTyqXXDwS2Q8CmvDMivo9wNiwpM3b2b0GlWXoau
I+g7q5JkbdnKgcSh2Nz1TmhjNxcsBxJPG7ph4jxX09md5UDiZE03RC+Si1RX
LQdyvLLPXe8vhm5wrhzI8TdJByn1p2d3WJcDOa4G6dA7GC250a0cyHHTRYev
L5sWrXqLNtnLVs0Sjt7ULB06kVUO5Lig0oHqoudEr0W/3+qqU99fDrvJG6TD
2aIfokXMFQvmu14zncqPrlq9qDRcogLIds6lw4sk8c8BymhNA93bPqcqgGyX
ODosY3FSd7uCzv8aInzbuQJIeetPh4fHykfNfSuAfPy+dDgwMv1bL7QCyMfx
nA5MfiLvNdIrgFxONzqkKmpaU6rQDrTbB6W7K4BcLkc6yLkFrNnEUAnkx1nS
YUyssG/VqkqYPx13nadDVMlYxpJtlUCO9wN0uHZzve+kUiW8IHlGB4k1Ry53
H6+E+dOxYRMdelKuQ4MpOuTiO57iO5VAjpeVdDBmzelI86oEchxw0sG3TZKr
nFIH86fpDtZO0LPasWOJbh38I68OWD8lfXzv5TrYRvqTDmh9IHPzqlMdnCDn
RQd84Zb1DfBBW7zZHf/nax04kf6hA3aIyNVxpNXBN3KedMDYT/kZqKyDKnJ+
dEDCXgWhG/Q6OEkucAc4Zivu+/IPrawFF+tX1i+YtZ7ygHtbPTiT/qADCoz3
B6sA2mNQ+betTj18J+dFB5xwONAdalYP1eS86IA1Sw4tpTrWgwTZAB3Q6Kkq
ucob/UngiNbhkHr4QfZrB5gEq12/k1IPtaRe7wBxaXWf8HL0QJJGbFtnPSwm
+7kDog5p1vDP1oMU2c8dYFumNaXO0wBnyQLpAIVzx9c5i6IZO3UgRrEBXEm9
3QGPZ07eFzRFr+A5m+Pqha56p9eVEIx+I3qeoz+pAcLJ/u8A/cgL2zeWoTcp
GRw72dEAS8iB3gGduYbXnkw3gDSprzvg+3GjF6nLGyGS7O8OsG68FD0s0giN
88txRQfImpn82aKA/jtsOnlWqxEek/3dDqmO5ms9jNEubBaKmfZoVe8rFyY8
0JxCV++JB6FLQ6wC9BPRL2Wss7xLGoGDBEQ7nEm93pHbhhY8cpNt5m8jyJL9
3Q60ChuxHdxNYED2czsEXbBVv7QZfZl++6qfPFrqpr1n4bEmeDofx2ntMPLP
IZLxUhPEkv3eDnGPHSt32TUBjdTX7eCwymnc7HkTLCUB1Q6UD/f43wc2wR5y
HrTDYrH7e8vi0e4U17vyrU1wkWzodjie7/bRchLN+S3TQGtJM7iT86IdLK2y
rLuXo0t2Zd9/IICWnsr2FtrSDK3kvGgH77Scz/E7msGDnA/tMPYgN+a4QjO0
k3q4HU6r/c7pPdgMCuSAbgdebmaey9rN0Enq3XaoqFA633muGXjIedAOXn63
Qy6ZoTXPR43QbjSDGamH22HZxn7Qd0IXdGx90vAE/TjUqOqMbzN4z6/+qTZQ
veYvXP0JzSJba3EirBlSST3dBpl/V8aVxTfDKhLgbeCcemyRZlYzXJ7/+Mva
gOLyWKOwpBnSSb3cBrOqWX5H6tFJSxnacjqaoYfUz21gVyYvdWC4GVaTQG+D
Pb437TNmm2E/CaA2GDv7MxvYqfDKb/7VBlHru5cnr6JC39zu2P2oDazbNp+T
F6YCPykA2kDqq/6XWHEqqJBAaoM+yzfDMnvQoTurlCKU0eYT3I8lj1Hh6nz5
Z9UGoslqlaFn0O33XNdvM6ZCFqmf2yDwYPrl4GtoQ47pmE13qHN9wHw93Qbr
S2SZPj2kwkESeG3Q6H1NXcibCm/nt/PuNnh7OvTVW3/0GcGOFv5vaL4WYUnf
GHRVsJ7dygy0t4VvlmchFdaRAqUNtHeUcXPVUOH9fFywtAH3GKfe01Yq/J7/
uGZaoSjhUDDbABWESAHTCk/vOg+5TlHhJgmYVjiikqzIvIQGt0g93AqsbBMP
762gQeH8cfumFbILpStm19FgIyl4WsHF64qQw1YaaJB6uBX2n/xiPilDg+L5
5W3eCgwCLdE2FHRK8zrGETUa/CX1bSs4fD519NpJtLz5C98+QxpoksBuhQmJ
ItplSxrYk4BrnasrWCW6btOgdP7yyrXCjTjl28YPaHDHfH4Bt4L0HcfMFg/0
wL54LoO3NPgy/+O5WyGMZeRMYzDaIl8i6GwkDbaSPGyBbR5mg9UpNNAh+dcC
nTqBCrp5NLhL4qAFgvib3Mor0UaN/OWaVBowkPq3BTYE6AgW9dBAjBRwLdBs
8txMbYIGuiTvWuC9eF5U7qKWBesNMjMc5GqBeyTvWqDazu4lRaQFQknetYDd
U2/FhzvQAu/DWosVWuAPyb8WSPmR+2S1KvpCOk36wvEWYCL1cAswlE/XBJ1v
ge0kD1vgUyvvvT4ztMqYlKjsTXT7ErXiO04tcJ/Uuy3wkP+STdaTFqgh+Th3
fcTurlvq2wLMJB9boEDBL1PnUwtIknxsAUuNyMtvv7fAA5JnLcCtX7iiNQ4d
ca0jXiyzBepIvdoCOvcZDa4Xt8AOkl8tMOq9ljWxFv0yaNcPpvYWcCP1awvs
iTume2SwBRpIfrVA7W+zGc9ptEPd/cCaJa0LFux9pybMM7eOSX3bAmmzsUOm
gq1wnhRstLm6sczv59ZWeETyigbMG3ooEzLooJ0snUBBqx5Y/9xNrRWiSH1L
A7quvGyxbis0kXqWBk9MdRp4DdHidpYu56+gi548FAuybQV2kn80sHr3qaz3
PnrFj6Tbu56jo9Kq1t953Qq7SD7OraOygZzMz+iJFvarnOGtoE/ykAZ+o5t4
dZJagZPkGw3kl0Dym5xW2E3yjAb1fKeNWsrQ6xWeRVh3tYIhyTMaZKgHn04Y
QRtdSGdgYmiDZyS/aMByrS74MEcbxJH6d24fOY9qePKij3hzjVULt0ELyTca
9Hze+m79drR7rLKK6R605O9z3T+U0SW1t7zGNdpgGZk30cC6x1MOzrSBEZkf
0WDl7Ldm10tt8JzkJQ1iuLLdiubO5QQyT6LBKeFmCV6HNmgj+Tl3rkj/rTzn
hlbSldjU+27uXCT1N21uf6rmy4SgnW8bWjtEtcFekrc02PTEgT8zFZ319mUa
R34beJJ6nQbGYT9NjlehWdPylr2hor+WtkbTeuZyjtTvNDjaMqu3bQL9sjNv
YG6BQwfJcxo09b502bUULTpsyJe4uh1WkDyfux4TEqGUDeikmb+QLd4OiqT+
n/t8FuWUq+1uB1OS53PnKOsLk9J9aL+lF6Z0j7ZDCslvKtBWiD2v122HlWR7
UkGcb3yDoUE7/NcAUsFm3a+YjsvotA3Pj1yxaQdzku9UYBc92zjk1A4+ZD5G
hePbt1jbPpmrU0h+z+WU9PDiWZ922Efymwrtu1P97n9oBwvSAFFBSvHJdrZv
7eBL8pwKt/efTHePboeM+XGVJxUyDm08sXKurusl+U4FTvX+Tr+8dlAmeU0F
Xe1EB6HKdvAj8y0qfDjpxv25qR0ySR5Tga53PHAbvR36SR5TYaeh0J6fI2gH
k+78Xf/a4cB/DSlkW8ReSGSbq8NJvlKB2/r+MGVlB2STeRUVztw65pYt2AGD
ZF5FhUCHtWuPbu0AAZK/VOi91xFWuhMt6xa5/6QS2unp3ap61bm6nDR8VMjz
VDM3nKv7c0k+z9VtvqtnO86h9d62eF4x7QBBktfNEPTxx+Zh6w44TMqNZhgI
so+3vYOWDz2kPuuGdgnnod73QhfGNN1ge9cBN0jeN8MaKvDIDnaADcn7Zoje
xaD53K8TjpH8bYYz8iyCE4GdYEfytxkYgLNH/yf6s/KKhN+JnVBC8rgZjqjy
PZTO6QQRMtCYe39HBXXflHWCVst8Ad4MPlqbNjE3dkIwyd+596u7bciiqxPK
SL/aDM1npNIqR9CuF2TdlRi6FixmpKAXzIEuMd2/jXt1F/wl/W0T2FxRnbDd
gBaw1simbken2+h4H5HrAk2S701gbH/GMFIFzemkLyWg2QXTpEFugggX41mX
s+iTjywKeo27QJvkdxNMP7N+rWvdBV9IPjfBJy9b09Q7XaBDBgpNcMjXUVb0
URfokv6wCXreuDB7encBM8mjJvD68Lhs0r8LfpI8aYTdnz0+GH7rAhZy/jdC
fchLy/yYLogk/UwjOIe9VZDJ6AI2cr43wpbIT+zvCrsgmpy/jVAQ+6V6cU0X
GJDzshEM89K4Q1josJzs7wZgLc5uXL6CDsmk/m6A7+UFoXbr6GBG9mMDaFeX
2bWI0uEyqXcbYKK+WvWoDPo9tZE3GtDK7a2t69TQnXR6hKsuHdLJ/msA9/4B
p34DOlwh8+EGkBkZ0zh1BV0zMS2QbksHfrI/GsBxhql7qwsd1pL1Xg+bmNji
vZ7TIadg/lUPv1m43KZe0+E3qUfrwZJj1QmjIDrcJAOReljJvXZjYTg6fqXw
4K5kOuST+rMezvNvSX2fSwdhMqCrB2bB7c+WVNDhFlnP9RCyYedZqyY63Cb1
Yz1obJHbWkNHj4jB+L4xtJ/UgayvjN0LVtql9oJnaTcUk/VZD61yWgYOfN2w
mdSXdfBY6aRk20a0pPK5GXVJdMWhi/kx8t1gT+rLOrA7auYndLAbSsl8pQ64
L9wrzbjeDXdIvVgH507KPTVz7IatpH6rg6/HBg9yP0JPHAphjH2BPkAxSDr3
Hu21h/8Wc0g33CX1Xh00S5Xu+BaJ3r71UY9WSjeIkfpu7v0I7wueyO2G7aQ+
q4OVK8IFDjaifzAJe70YRk//rT4qP9sNkmQgWQdHhj2WUFl7oI4ct7Xg262a
4cbTAztIPVMLrS0MdyQEe8CN9PO1sKM+bnelKNqxwmrIfmcP7CT1Sy0UFIh+
36CE5s9qNvmt2gOPSL1SC8bJrzZYHUdHRWs28J5HM4axvko27YFdZF5XCxpB
adpG19Fv3tsu5XDsASqpH2qh86VUbvjDHthN6oFakH3e6XzqRQ88I3lfC/fd
Pij+e9cDLSS/a6Hk7qmJz1/QgrbckUcj0Zetcq8MJ/eAHMnvWogzdRJ9nYvW
Pj3wrqMB3XtYn2fXMFp+P19R3Qz6oXzJQ2fW3gVXSj9U3srTC89J/14DG8Qo
s8Xr0Fc3TsTZiKKT1v68vm5nL7SRcXcNsK80lchU7IW9JP9r4CTn+i5z1V7w
JHlfA4HM1QHLj6OHpp+fjzvXC4ok72vgae+/8sXXe6GL5HcN1LTFuofe6YX/
BsQ1INJ49fDxh73gQ/K7Bm5UbWH+69UL+0ge10B6UVPKh3e94EvyuAaW5fje
PvQFrZd6TKYvAh0Su6TfOxk99iM1ZG9uL/iRfrgGlL/cMqKVoT0+SAo9akA3
vuqokezshQMkL6tBzNPfu2oIbfvo5LE7M+jse1zsm1j7Fsxjl5OZt6IP3szH
d0U16FvfvXttXR8Mzh9XmdWgfeGLV53eAMSS+q8KmgJut0iaoi06j8i4XEdH
PI7Uk7g9ABdJ/VYFk+ICD6od0ZRil+/OLgMQT+q5SnC91lsp/hhdwKM7W/Uc
zROTInLPZwC4SB5Uwoe/z29VfhiAS6Seq4T2txP+d4MGIJHkQyWIg0Hu1lC0
NfX3QHk4Ov6+NL9j7AAsJ/VeJTCIvNknmjwAZiQPKuFg7iLzsgz0U3MLL4dc
dBlnZYJI0QCkkryoBL4fii0l5QOwityQqYQLWkEc9jXooOFlMpub0D0+t/SK
WwfgMsmTSlj/Jcl//YpBuErqmwowPrI5N281+nvPs4Eb69Aj7mN8QhsHYe18
PCRVgPyOC/t+iw5CDsmXCnAqzzG7LjEI10meVED2TSmvdTJoTj6/hBw59PEE
xpZrgH6tZ84hcGAQhEjeVEDzbNnO7CNokY979aw00RbKgS5rdAfhJsmjCoho
4/yeeRY96Xaz0tIATdnWOMNngnYtOCjyy2IQhEn9VQEFlj80rlijeZbz3Vpt
OwiFJJ8q4Eykk3/6nUG4TfKmHD6c6Mq5fH8QNpP5RTm0j2sNrHo0CKVkvlAO
218n8KW5o28obNxn7j0Id0helENC4xOzla8HoZzMC8qB4d6IZ4r/IGwl+VEO
hzaeSzD9PAh3yTygHNyzsmgrvqErTCQ4kn+i17D77jSJGYRKMi8oB/3Qf2eX
J6GDNExdEtMHQYzkTTn0DpSEXsoZhHtkXlAOrM+88sMK0Bu26tDHSwfhD5kP
lINC1iq2fX/QugZ/tjyuH4TtJK/KwWrm1cFy6iDcJ/1/GTzxO3NJoAMdtEvA
5VLPIEiS/CqDtNKGT2GDg/CA5FUZ1F7xTx8fQ4+wGTRTptHLgjb8e8Q4BDtI
fpXB1v2t68pZhsCN5FMZqDR+VhDgRJ+3Mzl7aTnalnerXRjvEDSQ/rkMvCLo
r8bXokM1QmMpwugc+pWqRyJDsJPkWxnQXCVHy8TQ0xsGeQR2oHlTI6QvyQ7B
I9Jvl4HU2RtaYXvRR8Z3WY1T0JdejLtTDg5BE8nLMnCSjP/+SA39Ot+uoEwT
HWWi0L1Wdwh2kTwtg6JFs2yXzqI7/VNFw/SHgErysgwWKdw7NH5pCJ6RvCoF
wer9xpTL6D03mB88skJrc2cHlN0cghaSZ6VgEeqWsdYe7ap6mGrkNATPSX6V
wsdWdoawB+gkpwLB8cfoKgF3RYrHEOwl+VYKA3HH9B75oNlPLLcvez0EnqSf
LQV45h1n9Bl9I2v12NgPtLtBzUpKNPrLzOudjxKGoIPkZSk07BK8tjZrCBRJ
XpbCRGnTc6O8IXhB8rIUVlh+DPtejBZnv1g4VoE+GLSpB2qHoIv0u6Wgv7+d
/VET2r4xeGtZK/qlnZnqWvoQ/HeDthR+8oqZGPWj8yJ6HnwfQbdqhAWOTaJn
6Vd/wb8h8CH5Wwr8bjtoD5mHFyyzcZihjG0Yukn/XAoaqVFCa7mGwZfkbymY
nrVRMlqJdh7ffe47P/rIC15+UyH0CsnRig2bh6F3Po5GSyDAOOLoK6lhUP7v
hjFYMHmyHpdFy7y/mrlUAT0tp+GUu28Y+kk+l0BmpbjC/UPop9c4JhTVh+EA
ucFcAjpL6ZET2sPwhjwfUgICIblXI0+h21SCxSzPD8MhMg8vgbDmBx2iRsPw
jjz/UQI2DkYBLWZolijhtadvDsMwmX+XQNExhj889uiX3Y1eRU7DcJj04yVw
3i1Z45EresvGt+wqT4fBf3657CuBgRS77FlPdNyZ087xvsOgRvrvEnAa2610
490wfCT9dwmoevH+lQhAV/8uvxYYhjZl9OziT0BLvbv6uSIVPbFHw+B5Fjqt
QnzdkfxheE3uDxfDIyuOGubSYThI+uVi0Oake6dWDcMQucFcDGu+5Gra1Q/D
e3J/thhoysGcu2jor00Pcvs7huEI6Z+LwdreyOVrL1p+tTLl0vAwjJEb0sXA
FCk8LTSJztNgiKudRXvRG6/7MI9AALk/WgxnXJMlNdlH4BiZBxfBhg1vu9m5
0d3JdsFZq9BRp09fdFqLdhjdLbRXeASmGMkNAFDx5K0bFRmBYNKvFwHn9tGX
P8VHgIHMM4ugIrdc+7I0+q1RxDKRPSMQSuaXRbD97VXXN8ojcJo8MFAEY7s1
9useRqeUi89yHxuBxWT+VwSuVzkS8nVGIJzUd4WgwUG/6XoG3bg/uHfqEvqq
ndGla9fQe3iVhcVvjcA5EmeFwBAh3NDugM5VZ/D76Iz26GrU0XuIzhP7rjT9
DM1saS/69gVa6efhFQp+aNuh1dN170eAjdSLhRAh095mH4jusYkqXvsVLRLv
HJ/4YwSiyTywEAymNAPORo+AAakfC+GtotCzqYQRWErqwUKouttr8yZtBOLJ
vK4QuDMS9fdmo48wPz5Slz8yl1PzDVshuBw8JWNfik55KCK49s8ILCfzhwKY
yBtZkliPll76a/AMDW1xzLPubwc6yPNC1utedHP59h/ywyOQTOYXBbCGd/pV
7cQImJF5WwHonMpztpsdgVXkfloBuL9+ZbGGeRTSybyiAHLrjXUT2NCLhHZR
znCNAj+p5wpAyWDRtr8r0bYBpTyv16Aj2vxn5Naje7ZYdtRsHoUsUv8VgIi5
QultsVHII/Vc/lx9xZ7IvwP9uq86MF52FGxIfZcPFVLB7qcVRmEDqefyQTVa
2dDvEDpJrnlXjTZ6zD5M6PYptFSKAxv/ebQ5g9pw3EX05/38DafMRqGY1Hf5
4K6m7VJ9F22j80Ts1Es0vXrLP9+P6PPnMsv+hKJf+Xsl3YpAl1H1g1bHjcIW
Ut/lA+cmSY/YZPQh45nbJ3+hnb/kXxzPRSfR/dR9i9Bj4qa7d1eMQjmZZ+SB
1FVZ4T81o3CX1Hd5EDhcNsLbhuazvZqrO4AWiXr5xWd0FP6Q+iwPZAaSH1b8
HYX7pJ7Kg/3ibaY8DGML1jTlPKy9GH0+cOdWT/YxkCT1Uh5YNJ9hK+EagzpS
L+WBnYBz17JV6IenQn6rrxkDN1If/YaX3iUhT4XGYCfp739DYMn4o/xN6AhO
IXP2bWPQRO7P/4Y01YNHDkuOzdXB86/fUORyZdtDGXR9mjd7jhyaPp1IXwxj
0ELqi98wuaclT0UFzXqT/dv9w2je8B1PMjTGYO/8OJP3N2zqPXWZUQctvdVJ
jXIaTbkULHb3PFrjYxFHysUx6CD1QC6Y868r2Gs5Bi9IP54LtidUQu2uo109
Lz+Ntx2D/z1ABt6FXhYTd9Cf2BKO7r4/Br4kr3Ph5wGquM1DdMo91qXRz8ZA
meRxLhQkS/YOe6FrJ3ULpV+NQT95ICsXOnc5fr/2Dj127fOzn5/QzGEFV/qD
0Svow+oS38fgDcnXXDhS61G0NWMMDpF5dQ6c4o0LM81BG2s3uQcXoG+4s1xt
Lx2DYTK/zgHnvO3HNv9BJyTkFa/vGQN/Mr/OgdyxwR8XBtFV0vwe78fG4CiZ
Z+dAqyXFqmEKPfTVRFOAcXzBDB3uUmdZ0Ms2xnC/5kALXGgYqOZGb3vDXLqa
dxwmyANmObDnj1i47lr0QZ7jnj7rxyGQPP+UAzrH7K5VbB6HafLAWQ4YPvmo
xSM2Dl/I/DwbHBcNLPfchX5jr1S2jILWjXU+lnoAvWI4u+Cq2jjokI87G4ok
OI6s1xoHhv8eYIXH5sdySnTHIZTM17Pn6ukXKvf00Ey0P+k7DMfhFJm3Z0PK
OgGgmYwDM7mfmA12p/WTvK6Mw08yz8kGWZ9AOeXr6KGSzphhW3QY53aZQEe0
ueq1cB2XcdAj855sEHGJllj8GE1LnfwW/XwcWMk8JwveTyluNfZBn9ntHMT7
Zhw4yfMwWcB7PXtjzodxiCPzliwoC2P/eCsI7U7XEBQNHQcjMk/JgiMiL95U
h48DN5nPZwGL4R++R7HjYErmJ5mQ8W7tS7lktGPNBR56Blp+VaDH61z0mGbn
UrWicUgj85VMiHgq/mSqfBz4yPwjEyxzrVhDa9DbmKMf6DWNQya5v5QJ7TDJ
tLQN/cle0SmZjj4fe2/mysA4WJF5fCbwD2fZCY6NgwCZr/+CCgn2iaKpccgl
8/Rf4GGucfMu48SCjwZ5DUkuQbPSqq42c6InSjqMPm2cgBtk/v4LojjFadpb
0VaqVhcWSU5AAZl//AJxl6j6SBl0Z+rEaSN5tP7uezpZB9DVYWzHRLTQ3nT1
gipdtKaI12E3PTSnYVX2bkN07rs1Kp0mE2BL5ie/wKXmfPqrK2jKqgClw9cn
oITMO37BtGZH4qQtOu6pmNxXR/SN3KsxZ1wmwIHMOzJAijlqJ8fjCRAl7VMG
9MDEz8Tn6C/2ChIWPmijWKdvAm8mwInMKzJg/XCmaOEHdL0EW9CdILSvufpG
idAJqCbzgQwQ+UB/eSccHVPpxl4Ygz7IsdlRIGkCXMj8PQOqKBmDl9MnQIrM
vzPA2ObCpcRs9Ni36Wr2ggmoJ/1/OrhS/Y6eKUXzrt6dFlI1AQ9JPKeDrPO1
YFUq+kTvN/eObnTrhsNMuwfRN06133QdQzO73++qnEJ7/1p/bjPjJMiQeUE6
bJpMLrnBMgnNpN9PhyiJsyqZHJOwh/TT6aBiNBHLsxxd4ecjdpEXbVQs7R+x
Fj3CXLKCSRjtIn/FVUtkEjxIv5wOPFbsfz+IobUP3s1tpKC9BEZeCuiiN2h7
slucRUe4STgm6qP3J+cPshtPggLpp9OgbMj00pnLaENRlpoQK/TQuYCjkzfR
zi8oaar2k9BJjoM0WP67YecrJ/SHWbvgjgdoKRm+tbufTII36bfTIM0s2t3V
A63pr81U5YNurui/ufkN2or9WdeND2gGyrZzmZ8ngUL69TTwuJlTwvNtEl6R
/jkN1n8zUrn4E/2zmTEuIhpN4fUXY0pEl6gp+GulTYIK6bfTYCDGxnUgD821
IfzK80r0+5Ma1MbaSaCS+9OpIPGsW0eiGZ2S8TD3TtskyJH+ORU0JjYrFNIn
oYv0s6nQuP3XD4EBtOVF/Y0Wo5Owj/SnKTD7auZl4l+0e9Frdg6Gv/Ca9Kcp
wC7HJf6MA/0g4L4612p0RrXi+RKBvzD83wPbwLBswtJzw184SvrRFFBSjrir
LYp2sLXw4JFAX1c/Ub76ANp8gxKvgB76y8kJkQYDdPvTiN3vTdCbMixUL1xB
G4yLnF5//S98Jv1rMrwXp5pRbdH1Bm/sPjmi1/ieeHLR5S+cJP1iMpwq4Hq7
6fFf+En6wWSokHVJDvJBH/s40Sj6Ef20KqK/Kwidx3GF4VvoX2Al/V0SsO7b
stwiAn3Qhiq8PQ6tqJZntKMYLbM+MnhXO9r6xJW4sW70z8dbfscOovtSqTW2
42ix0Td0uZm/EE/6wSQIusDNmcQ6teANeS7blVai9f8pKf3jR7+XmdRIE5qC
5aQfTIJ6s8gL9zZPgTmZ/ycCv/8Vq/1iaG82mmemLJr7hm7kwf3oJ415Fbnq
aJbDMHbkNFrFcZKF8wLaOTJydaEROq3ziqi7OXpmnajcMasp+EX6z0QInSy9
NXoTrVdpH/PGHs0Zvnl0370puE7m+4mQ9LR4Z6frFOSTfiwBLExvW7s/Ra9V
2Rgu44XOEyrsr/VF203ZSNx7NwWbyDw+AWoj8r4VfkHLmQtuXROF7jyQa5IW
PwWVpL9KgFfC1kHGqWjVmbVtnFnoieqsjZF56C9RVw1Pl0yBBOm34uGkB//H
f5VoFotfTZ/r0DGHrggepaKNN64+N9SO5v2X9uZVDzq71rxWaQh9M2Ylf9v4
FLiS/iweNnmlnHwyg664Yvpyx6JpaCT9WDy4HF5R+Yd1GnaT/ioeZDYn8Tgu
m4bnpH+Kg1YGY+1NK6ehc778eBEHL+q5PPP40fvj4outhNBDLy4uW715Gvb9
9x9y4NPVperJ29BaarFPLkqhGbYY5LHJToMf6X/i4CcTB9vPvWj9xqhDuvum
YYj0M7HAnXDedfogOs2HNevT0Wk4QvqNWLh6LWLRYW20oLre/v6T6CJRlns+
59COzD9T916chk+k/4gFiebTs1RTdGPiIsWHluhnvt/tJW5MwxTpT2JB4frJ
hIrb0//rL2KgR4Nx0u4uWo3lhE3OY/TX5C/DPC/RZ/y0pRPeoNlvTlvpf0Qn
aAb9YAme/l8/EgNm4pp9oaFoPta/4scj0LktAZcnY6f/15/EgG2q+lf/ZLTo
m/HOA7+m/9dfxEC1zcctPbnTEEXKs2hw01Yz9ipCy0qMBu6pQLez+bc01qDN
mz7ybWpC90YFqpu1TsNS0o9Eg9XjYOewLvTIha+xw31o213fe/aMTIMx6Uei
YYr9p7DjJNqxOUL31yyaKSb6CSvzzIJdn8SlqbPNQAp5ni4K2AwSR72WoZ/K
pmyr5kFzc6ZfWMeP5ovN/h28ES1kWLBTWgL9aXex6a2daJGlZe+S9swALzlu
o+ArraKMUQktEfdnySFldMSzWoWnquhdFxuulaqj4/Y0B/Een4Ec0t9EgcKy
lrqzp9BpLW3cH8+hleM7D7QborPdu+3ETGdgPel/IufWdd8PqytoLa4R/qlb
6FMJk/cfOKPrn0/H5bnNwFZyfzUSLlz618v1DE2TZ9p4wmsG7pH+IAKMuRef
eu2LvpLInrHpE/qGMbf4j1C0/XLel3KxaOektQyZ6WgWL8FdbDnoxybC5hoF
M1BD/j9PBCxT3OT/ohTtuWJLRXXVDOwg9y8jICxF0YGJcXbBeeY6m8TF0B6p
5RZL9qN1Vx6Ppp1Cx6d4ndY0QguYlc0kX0WrKw0V37g5C49J/xEBjjwrPonZ
o6nJWgf9XGeBRvqLcFjx4hqf5lO0iqknncVr9n/3D8PhpmJ4UrLvLHiT+3fh
ELSi1P3GO3R1x4C+WACaLZl7J+0LWt5LarFf2Cz0kvtr4WBhovnnWBS6eLmH
fXIqWjqpWEgsH23k2T9ILUH7GHNlvqqa/d/zLT8he6/ky2P16AnuY6YstFl4
R+rpn3A20Z3zRi865VLRT+oEekC+z/nV7CyMkftbP0GYe9mJY8z/Fqzdtn0L
CzvaJUF9MokL3WH07N22tegjXIX7XomgHVp7eI6Jo7/Hc7Yvlv4HGqTe/gmN
7uJxSbvR3EZHH19XRFfF5Zdp6KDfLlVbu+0yuohm3tts9Q/USTn8A/7FPk71
tUFLPfvqqeGANjTMu7jYGZ3Jyc56/Rl6S+zh0OZXaOkTexWfBqAVhsWLdoeh
92d8fvks8h/Mknr/BxzyFLzQEoc+qu+7RS4FrS3JPeD+C21yeXh5ezXaIbhq
p2If2tnm2LTXMNrtQG5m58Q/CCNxHAZPV+57pjSL/j1Yvy2PkYHyfz56mp/r
JjMD5Typ18OgKO3EsNAStJao1588NnTF86LEm5zomvOHXPKXoxu3px0VXo02
8JmWKuBHt07vWXVLAG1sdHNSWIiBwkW233foyg9vKBBGW+zsS7+1iYGSSur5
79D3elvQhi3oa0wmjwu3okfMAixtxRkoV8n9mlCY3COwu2gHenaJz7+Nu9Er
VWyF7Y8yUEpIffoNfL9FLRY5hl7DM9hVooV+a7e9yF6HgfLf8ynfQIhmFiFy
Er3N6axymQEDRZrUm18htMN3yx0jBgqN1I9fQfJYBYeoCToihnugzAwtI6he
cccCHfvgUZzoVbR8b9bb8mvoJB2me443GChepB4MAUhSurT1FvqviTMf40d0
FE92fnUe2krj70GbQgbKflIvhoDYI4kMnhJ0+y9DxfAy9KfZl3Ealeg1N/6F
PapFe3aZfM5sQjtV7PGSp6MtU9nu/hxBq/l8O/WWjXHBopfVpR8KohM2czuc
F0arN5dlyWxCN7/24eLYgrY+ceo0dSsj5ROpN7/AYu61AbHi6Fd5DT3PJNHb
HnyQNZJGJ8NFJ/ldjBRtUk8GAy2qk6dDHs26zTL4BQX9ulVq0EyZkbKIPB8e
DNv9h+UpB9Fpp2NceA+jtVfeLupRQ7cW7eX7pcFIiST1XhDcejRr4KeFZldJ
/3ZVh5FiROq7IHg7e3/0wEm0RPxBEDiDTr/O9mhID60jUVCWe4GRspLUZ5+h
vdNdwN8QLVXupzxxBW2fHGiudRvN7ZUQt8gDHWhcwhIThO7TrNvOFYGW29uu
Y5qMLhj98l4pDX3+5+XOlb8YKVmk/gqEQXMJ6e4sRooNef4uEFw2D9qn5zJS
tpB6JgB4myOzfPPRIa9tuCyL0Aon5E6rlKKLuKY/ralgpFST+WoA5DjWihvX
oNN642LCG9EKm7/Yn6QyUv77/2KfIF7PlzLTgpb1dl0c0I6OyL+Zp9qFllh0
6XlfN/qbvI6Odx8jRZ7UG59A1FqZX34QHRgi3dg0jH7Pt9xUbBLt69Y/aDOL
fnwpdPEyNqYFOyib8X/mQU/YnWo8wstE+e/rLj7CzYhDAQN86KEuWdOXa9GW
wiLbFQTRJh7MsW4b0fr/aJRyUXS9bNni22Lo05bpeYISTJT/vp/mI1R9/vk8
Uwqt3eCvY74TrXbUsTF6D1olUc+UUQkt68fv8EoVLXqr6rnkcbRwexS//Sn0
mhMvArLPoV8+dTa10GeiqJP65gPwZF7bvuIi2mNKfyj2Eppzp2bsOVP0YN/v
xid3mCizpP74AK/OZS0+fB8NBWniLI/QXveV0lqfMFHO//eFFNAun3T8lzta
fkiu46Mn+llIrJ2TN7rONSz3rz96q9Fn3pvf0FmCLyLMMtAGNU4a52vQUR6z
VIV6Jkoqye/3wKrqcHNtExNl/X9fqAJ6/yZZ/1LRP2Juva1uRTNZjkrGdqB1
N1//5UNHf60f0L3Ri555YUnXHmCi3CN5+RbUrl3aUziF9tPQcz20ZNGCd7Ed
2aAgiC79tTtFahdahq91eYIa+pWFxyVlQ3T4PfuENhN03ktjrodX0LrC9XKn
rdAt37SMtl1HW8nmuE/dRE+nKcQX2C6i0Eh+vwGJ7hUXl7ug9Vd1ceo+R2ea
+eg3fUZvSdkXZZqEppSLs3FkoE91rj7/PQfdav3soWMe+toMU+SxQvSsm23D
+hL04xV9S4bKFlFUyMf7GpIUMsNlG9F9xq/P2neh6242BiX1oXNdNgzNDKOV
nmb6vh9DR70wVoRJ9LY3rC1NU+iPn74+dJpdRPlM6gE/cA/vK09fxLxguzRp
oUVs6IGciswADrRJsY25yjJ0YxUfdxs3M4Xl7vz86BXoNCZEP+BB7+udZcjh
Q0tM7z/KKogOXNQ2+GU9ei2Hm+/hjcwUk/++8AW8VmxVpG9Gs67Jpz0WZabk
krx8CaOiXBIF29G03cdvL92JPgWjgmG70EUHfTM19jBTtv73BUSgoiFn3i+P
TjxRx+WhiN5QOGX22gT9UEUgM9ATfT5+0xKFVPROie1HynvQRQru0q5DaFO1
/jVyE+iYMqHnK6bQi85oLuqZYaY8JvnoDZpUp1tZDIsX/N40vPv9InT5g+tJ
zFxo1oBdz8zXoJXSxs+VbEZfb4iXkN2BTjOif+KSQS/rWbO6S3YxpZvk5Qs4
e13tSYbcYspRkj9e8OWv/b83CmhltoYOjf3oxtVKJYyq6ETRiGeftdGv5ETU
Dp9Dlyjelx+6sJjynZzvnrBkf/PWN4ZopYOK/CqX0DZHXrP2mqBbtXU6lK6g
j59dlu1hjc64mBtIu4WWsnC+L3MHbWrVZN1wF+1/Q8HQ1XkxZdnX+fPfA6ps
/bQkH6CX3RmjVLuhu5+Zz9p7oXPfNyYKvUM7p2XLmkSgFWlh4WE56DXDG65q
l6EnFvmKj9WjJVlH1vo3LaY0kvPfHYw5tThUaej33GF/B1rRlSs56H4daJV1
WbndPeiIzXeDFYfQ1++XpX2bRstQN9fyL2FZ8EqP4nZNTvSo0u1ht+VoY96i
2xtXslA+kvP3KVT1bmBI5UUfzLrleoYfHfO2gHNsLfqlmg3/dmH0rb9CIkYi
6M7SG6H/RFkoRuT8egynQn5LvxFD5zoJxstKoPecug5lUugvkrlZV3ai+Zas
O8omy0LZQs6bh/Cw8VpZ4B70ZHT2KcpedK2R1aVbFHQCzxrrsANoheK0wMdn
0CmPTf4YX0VLGCadY7JGv5db3vruBnrZcmNzuVvou50JAxW3WShd5LxyBX1f
oxmOu2jKwWXsyi5opkCDjeHu6F+M0QpCfmhZG/pjo2z0V7pQTcgwOufQd/Gp
WXRroLzTUfYlCxabXle5fukSyjdyPriA9XHGbaNc6PivrY6/V6AZmHLL361a
QrlC9rczuP90v3NwLXrdhRNb+tej5ZNodhRxtC6/VZHnbvQ7q+MbjeWXUCTJ
fnCC1hxZW3lFtLjQmsJlFPR1mxnhlv1ops2Z+U9U0R7lj2/KaKBjTj+4FfYJ
Xdd097boOFpv/aWLQ5tYF9yof0Q9SRstxKi4/6MZWv+j5G5XJ7TVYYsb4Ip2
GvwSPvEE/fDAIc1Kd7SHX1tfuCf6Ve/9Z+7e6I/7Nohf9mWltJD94QAZnm+C
Gj6hadSVwpphaGuzy/0/f6EXDaYnL69BF8j0bspoQXvb8j217kO7Hm75LDiI
tl0Tlpo3zEoxJevVFsy7bWtsxtB6ScrDGybRlPM1Ivaz6E0MV8+UL2JbcI/y
6/T7y9BRblmiMvzoV1vP6j0VRDvkDzxv3Yi2fJsY4iGC1r/i+kthK1pbSauh
U4yN0kvW5w04wCUw7i2BrnppnTWqjDYW/P1C9zQ6BRr5j1qieQ2G/ffdR+9b
HKPZ/ABtEWLLePch2ld9b8S6J+iMwRnDpGdsFGvyeVoBn/z9zEkvtKUzq8ju
V+g1PDxd4Z/QOQHrQsW/o23bD8Wt/oMW3WqdycTIvmCTkJdhQ2fRQVsTX9Fi
0B+NNu75qM+xYKMHkoz3LqJFgvbm6Ruju7IPvaCYcVD6yPU1hdCO43rrLdDS
Wy36mq6h48xdnPxvoTN7owIF76OLrdpy37mj220OLn/7GT3jEHz6dRJa7JEZ
/SUdfdpHzP4FH+eCK1Z+tW+yRmt4izqIFaLTClVUP91cuuD+aYa4o+LLFnzm
TyxLvy46K9zyhOc9tL6pQJfcU/RfwTwH2kv0x6fRH5/6oVX/fsiWfYvuM3na
3fwe7VN5i/vJx2WUCXJ99YH2U+NMUxBa6unmwJ2haONJp3yXdPQb4/qhyiq0
h7PK1SvbuBbs8j60m9kR3RuS63XuG1o3ulUuphotFfftImcrmiPR+plhP9pW
QffT0lF0e7JcbNxf9DvHb/vcZ7goDKHz1oSv/svadzBwUxj+91rsdOjbW0a0
vr6T1ZJF6ERK/C5rZjSv8NDf+sXoQurFBxGsaPmLh16fW4ZeabwsM5If3erS
cJBlLToqIPT3KQH0CeqR4hlB9Es9t9pDm9B8xxkG6yTQApShdcwq6M1rqm7p
WKIjhlacLrqKVso/Jq96DX3K4ff03hvop41J9zbaoUc+BTwZeoDOFLvm7/EO
rcUc5sTuj26spxu4fEBPPDPaZBuAFh84GXIhBO0dpRQpEY0Wfmbv/SUGHXYp
7uaGOHQur/Qe3kT0tO3m5Jk09CMtw/e3Mv6/z2ub/93BX2ipOr79bdno5MgT
Gy/koo889WKu+Y2uMipu085HX1TkzCkoQP8/mOLzSA==
        "]]},
      Annotation[#, "Charting`Private`Tag$2624#1"]& ]}, {}}, {{{}, {}, 
     TagBox[
      {RGBColor[0, 
        NCache[
         Rational[2, 3], 0.6666666666666666], 0], AbsoluteThickness[1], 
       Opacity[1.], LineBox[CompressedData["
1:eJxN3Xk4ld33P3DzTJJkSilJCElCWHepKEOFpFIhIkmlgVCplKgkiZJKyFBS
ZMpQ5rnBPB/zPI+p0C/7+fys7/nnuV7Xlemce++91nvd5zzilmcMrRno6OgO
sNDRzf93klEpWoPBSZOOPEZA+pFIsLTIfvj/zqZCAmeErRc8nKzYejzqDMh4
CtR9+zkMPoGWjzuFL0JN2FkNjpphkKiQUXtq4QLr458PR+YPQxrPJE0v6tqC
161p3urudANMVRMKL30eholsLf564Vvw75sZtb8ehi/mUV0bP3uCfJMEy/XH
w+A9x/XpvoX3gsXVqo9sjXoAt/r3pYjdGoapU8uffF3zED442j4cdBuGxtQ9
112c/BaczX7Dbm3RI/j3xVp37Ych0jTBqFL4MWxgixE9ZDUM9yK71K/bByzY
cUpQUu5z4IJNd+gualj0FMweZE9KmQ2Dpv+VaU+LICB/ju6/v7f9favSx2cL
ZldsK25ler7gIXf+BB+TF0C+3ZZhqPy+8/mWqJcLPvJAXWvCLQSOpu7iYpAZ
hh9JVcnFa14teBvNQfbVN3QiM9srJ6fQBUutf7XUYGUYeG017/yxahiCjNW8
JYrCYP7ZfSk8DNxuFXO/z4VD8577gQ58w+AeZn++TPg1cJAXbBjGi5l7InNe
wybyDYfhxNgLs6v2EZA0Plvp3DsEtUIqZcZLI2Ez+QFDoLu1bIfMZ/RnW7tU
epsosOSdf0WHQMGXUb52UTT8e3H+vUJDEJYcHBabEg3tr5/lrvwwBALNmwRv
WbwBHnJBDIEXy/d7hzneArkcXg7BzHpbesWPb8Fqy/xvPARn9tNfYjOLWXCb
W1Afjendgt8J/01XiXoP5OnwHAJe8dInnlIfFlyUIFgx5vYByK93aQhu6Fhz
Hy1DqzfGaRetiVvw1Jm560oucXCCPIbgPaNu+stvcZB+4ZEgk8kQ2AYGTnGs
jl/wKpkOhUtO8dD9J3q0XH8IGj8rnGotQT82vPJab+VH4LuZWfxqxxAYdBU1
J1/4CPNfzbN+CNhcBIRXF6GzuI8b+yxPgP9ekCFwefXe59e5BCCXe/8gKG2a
KbTKTwABsmAGYbBQh/GHcOKCPQ5YL9p/KRHI5dAwCKJd10XqyxLBnvxCg6DH
mLax404SzF/ND7IHoeNhDZzsSALy4+MHwXXlhO4QJMO/xfLvKwaB7z2v6fln
yeBA/oBBeKOx3mp6Cr2tdNfZK4Yp8O/FnV9xUHfohBtDbAoIkwU7CGd7b9zx
ZP8Ez8g/GAQ255f+XNafIF93/goahBCW9JCHmZ/g35P17xIahM2Pa2MERFNh
fnU07xmEb6snU545pYJ2qwt/rPYgnIhfnLeyIhXI8to8CHOUXNlruTQgl7v8
IDz+vrtJ2jsNyOUrOQiyR21633emAbkcxQYhd+DmpNLWdCCXh8AgmLmG0KcG
p8NL8gsPwgR7BjdMo+89qRPKNcoA8u2bBmD12qk1u96jUxP5FL9xfIZS8hgA
w+3ymkYn0H3lurtrs9A3LGxNjiz/AvO73bPcARAe8bBsc0bHXX3lYFOJDmc5
pjG1LBP0yQIbgBH90zkpO9B2m5Vvsc/lwTvyBPXDfn2uzzlS+cA4/3I+7wfq
eNvUFaN8OEgWTD/IXE6RV7mKFnjgYzsWhaZ/bfUqpgI9kKpWf2IuH96T/bQf
an/wLhFfVwD1v67apV/oh5yuLt0GI3TsTLrH46sFwEz2234I4nuUsScafUvq
5BR7JfqsJsjnzqEPGy+1vbquEBTIBtkPO+36Q1SM0aIBgXzvogvhMNmP+4E1
5rSuTSV6LEvLQ/xvIdwmC6IfmmqEMhrWFUEcuWD6oXBwePKxcdG/r5u/wvrh
I2O+3N5rRXCEbBj98EIo2IbjTRHcIQuoH7zlHUNyK4vgI7nA+uHiDp26q3+L
gEb2034wPyzGpypdDOxkP+0HvXMTu8eN0Zs9i2++u1YMSmR/7YdVz0PSbd6g
uT9emhSvQk8X6sk1/kW301bZBEiXQCK5oPvg28T0y737S6Blfjm09oFQ3ZEm
XZMf8OXf7pI03gsn2Aq6M/2qoIxcID3Q8NZK4XJ0FVyxm9+xemDvHobLGzLR
uWMvs3qr0aoBGhyhg+hY1QbDQ0zVC17V5PyMT6QaosiC7YFAd4GO4g3VUPFv
tW1g6wEuiQTZmzro6wX7Lm45Vg1zf+cf3TBlN5wxfrEars2/3N3dYMdznyXm
XjW8IQu+G5rjpPdYhaGN9xcGiqZWQxWpL7qhcNq6pfIHWiOYcd397mqgIwVJ
N8TDq3M75qpBhhzA3bC2XTN1lr8Grs9vv0ndEHy7kSFJBs0r7aLrsK0GYsj6
6YZbX5f5Sx6sgRpSj3TD77OJjbQzNcBA1lM3OPAbrQm8XQOmZH10Q3vyyOk9
z9Gmh32SWBPQX+dk/n4pRm8LLdJ2bq2BWLKeuiFph42vwjRappeproenFurI
euqGkHuh4q/WoPkVKLuD6rXARNZLN3hVNMUvNkLPXXL9U3QSfV5YaPsNd3RP
RtI9tcBakCfrqRvMLIyrxt7VwiGyfrqhjGls+dvcWmiYL7e0umFn1IMTxxtq
gYWsl25I1V3/XmSsFjzJ+ugG+eHinxVsdRBP1kc3hPvZUvdW1EETWR/dIKTM
4rVduQ7YyHroBp+6sLIZPbTTymbL0y51sJFc790wkOP2ds1DtLmN8ERTZB0c
nT/OfnVBFUeKesBn9O7Y/bcMqurAixxwXRDYKb+ogmoAVVLwdIHZ2Q0bWE3Q
K/8oGm051QBW5Hzvgo5bShfPuKOjeJUDwx6j7Z9t/lTzBr1BUrWBM7MBHgy6
/Tuiu2Dqg9osVDVAKqkHuiB1i/qKC30N0EnO/y64mq+xNepvA2whBVcXaO2D
4438jQtma6Ru8Uo3womH89+wC0pPbIvcDo3wkBzIXeA7qlXkbNwI3ZLzFWkX
7Hfb0R9zshE0SH3QBcKs2tytV9G0hzryS/0bwZYUKF0QKrp7367oRnhEDvRO
sInUPX/lcyN8JvtFJ8gq6j+Oq2gEflI/dMJIukFyZw86QXtvndAc2rl83x/9
JU1gR+qJTlA/YrT8hhSavscYkjTQ+Y4mFn2GTdA//3SldoL37IGbYrZogzsH
XxteaQIBUn90At+SwwW3/dDVz816UyObYCupRzrhmdRRzuF0tPnHY+tXl6Ml
NC32HOhG9xRanrs7g35nZPXoy2Lagh1p1onjkjSwJ/VMJyiftKlZq06DwKfz
j074PW776/A+9JerdiK+J2iQTeqdTvBgt9fIdUXr+J8+Nu2L5lpx5rpsBA0G
58sVr04oiz4bZp5GA0FSH3VCgJJjnv8P9KEv57sLO2mgRQrwThDbfZF99jcN
npL6qRPaKi/JbOBthlxSP3VCxDFnfes16FN9l888VWsGYVI/dYLCRdeHX/c0
ww5SP3XCxF+3j/TW6BTvq1WbXNBuS91/nnyApkKuC70Ib4ZnpN7qBGaZm1vK
PzVDPimAOqE40eMIy3e0D3X7mlpHM4iSeqsTjEo8Xzn8QnO9zbXYx9oC2qT+
6gSHs3mO/YvRPzbl37wlivbPLHj9aQP6oG5RweBOdK2LSwAl2Q70ZH9uB5d7
/hp3NrTDAbLftoPoi9iO7+roY1ltiseM2uEd2W/bga5ipi7iaDvIkf2wHUI7
BK4PnURvn1KQUr7YDgfJ/tgOXay636+4o+8IWV/Ku9sO70l90Q7SMteWcwei
S9Wf5hqHoh0MPp4KftcO9WR/bQde8698HSno+HPdn2Ry0cY36S3Of28HZrL/
tsOkvwhbWn07HCb1SjsERGx6z9CFVknZY7J7tB1uk/25HdwabobXsXZAHNmf
20Fs8Lmu+BJ05lzymK0Y2pK3/OmHdR3ASvbndmBaNUBNK6EjNrL0AIXW2bHy
gacuus9ETfm7CfqurXGTgGUHKJL9vB1kXRw8jp7ugDtkv26Db3fvyEQ4o88+
Dy0fvNkBNFLftP3rP9Ivb3qATsisXnklqAOOkYatDUzKRwpyX3eAd+B8R9IG
0+0cZ7ji0E8nJQSM09FqrJDxrADdKHjQqr28AxJJg9AGV6XPc8rQ0CvV78c7
9qKz9SMPpk6grY5l0THQdS6Y5VxD5C7OTuAk/W0bRN2YNHj47zpVJv1tG+z2
XzRVK94JFqR/bYOB1+uer1zfCfdIQ9YGPsla221VOiGZNChtIF90pP+9Ftpx
4KEqHEInLcr3/HYWbSreIifghv6t+LvqiCc6eDv/ldd+//aR+ePzahtomshJ
DD7vBBVyPrZBi41OiVI0+sZlS0e3BLTEXTeh3C//1jk5/9ogLzggk7OkEz6R
868NTsR+sDGqRrNlFvM8a+2EDnIetsGbso7EtoFOWET64TbQa58zk57uBDVy
HrZB82CAxyburgU7TsvFUKvQ6bO/IV+2C6zJefnv+WYsqNDdjN7L9simbCv6
KfexPyZ6aFnBn6ssLdCZqx7sPn0JzSF1mDbmjjZav9bR+S46WHGcee4xumvz
l6c3Q7ogjTSMbaCgcXc9+1v05W0HsnwS0dnaq/fzZ3bB4tj5grMNuPSHe54W
d4E6Ob//Xc+GaW4rqtAhBzx5Xzd3gQ05z9ugz8woXLqvC/zIed4KGy1XqHyY
QB9y2uOZL9a9YPd716obddDFD3XtLI26IYOc/62wJHDZXPeRf3UhyRdawSy4
/eFpW3TEq/drxh27QZPkCa0wEuH6yfkKWi1GW3/OE+0Rt6T1pl83nCTnfyt8
TWq+wP6vbvYngUErCKS/ZXsQiTbPcgrmj0e/yddSCErvhi8kn2iFiZJFuSsK
0J7Vkf3SjWjhf3+C8ijaqoszMu1PN/SR+qIVYvtr1Lb+27L+v6dHwr7l86K3
Tp2x1BPpgaWk3mgF7z9bpsrWoCvp2LwPKKDFWCqXN6mhbTlD4ix3/NsSST3R
CvG89jt69vTAKVJPtMKfpSp1pw/1QBapB1phuwjT6XGrHhgg9UAr+Kz8QXf5
DLp2TbD/3OUeWEbqgVZYJWMr5eHRA6c15hdAK9grKKWzP0AnbqLb++Ap+pAa
i9h0eA88IfVCK9AB14D5hx7IIfVBK7zW4kstSuuBIZK3tMJuHcE7igU9IETq
hX+vr56YybNy9ON9EhJMtB7YTuqBf6+3ifSYfS+65ZBCZtVED5yZP06hFW4f
U/bRpOuFPFIPtIKMlbpZJCf6h+02ad5l6EundaadV6FFHQ3yW9ejsy4Z++9W
RZ9wPWT5cXsvjJB8pxW43M0VRPei4z1OzHkc7oWdpD5ohQNe9qWDJ9Az9x2D
TBzRoX7Otl+uoLUDrypLefXCORLItcLAMw+mh/5ovxDv8l8v0Ztf+4ZYvkU3
Rgc4lCShb8QGqytlo9d+DOV4/rUXgkm+1AqlyVG1zHW9UDC/HGdbwDE9NsKh
A70sK+FCzTA6PS91G/WnF8bmL/fJFrAszuSNZumD5SR+awG27/m0xXx9cJ7k
Uy3wrqI0xmV5H7yY//LKFjCsLXdpl+qDIpJHtcB0Y62OnlIfTJC8qQW0ujo6
luuifYZH3Ict0EoTUwamp9F10zOiWc59sKJhvkFtAQkG9k9+D/pgN8mnWqCI
ZZHnnyC0A+fS/VYRaH5ekdVf4/rg4nxcENMCn/jFRzdl9EHIfHsf1gJHhdZ+
eVGIZhJbf5+1sg9KSEDWAtGrNh4+29wH4iTgbwGDtarr6vr6QG++/bzZAhMy
8HPrVB84zV+tLi3wVGFH3hv6/gVrbtJ9tIS7H0JJQNkCHar7LNwE0d6aB+Q7
V/fD1/nj0q4F5LWOzOrL94MBCbhboFL7eEmSGtpF7+TTFTv7IZwEnC2Qt//i
plEzNO+x62XZ59FHDqjeO3kV/WbP6E5er374TvKbf6+PdjR98qN++D1/ef+r
g3dQFulHXqBbFMo2vP2IdhHfGjldiObnixPdSUO/ZxD3ezSOnvldq6c21w9r
yICjBXaP+7K2sg3AXhLYt0Bgv0625xJ0RzvdFTmxAXAleVALbGhM2Vwlhb5a
eXbMdSO6tFTq3SrNAYggeVELCOW12BTpoA0iMg2tzg9AGcmLWuDZC2duzqvo
ngCFwrg7AzBN8qNmUH7Qc8P0EfqmZ4jG3+foH9dMp19HocWceT/qfRwAAzJw
aIZTZwtPj2egU2zdpYIK0cwWKu1UBdrw4Mjz7iZ0yL4oU5+eAQgn+VQzDO4y
X7JpfAB+S8/nT83/9mtq7vvyQYggeVIznFk9nXJJahBm9s9/g2ZIF/lwfvlG
NAe/rVyuBvoA18peOx10OFNt2GKjQTAk/UszjM08OJpyZBCiSP/SDDCpLXTM
dhDm3OfznWa4N/i3gvk8uq4z2SfmClqSdmaX0Z1BMCb9SzNcqF7L9NsPnfWt
+XPIczRPQeBl7Si02Zc9SkPx6Ohk1mH/jEF4Q/qbZph6/yV6SyFaK8rJqq18
EOhI/9IMviHyK7ya0LQn3XXyPWiZhy/9q8fQzl4H9lyZRedfX8QhwTYEMaRf
aYYlLgW5xXxoc8dr184tRz9MFghoW4vOnnkXY6SIHt+6IydXfQgYSL/SDBKe
jXWbtIfAlORLNNhfen4kYt8QxJL8lQa3F3OyCpqhe56pKv0+OwRM88dHHQ2E
Wn/sPuU6BIdIf0KD3ZK2Fo230K6n/jrp+w5BHOkXaBDzIcDnc9AQsJJ+gQZN
k+tfy79G82zJSwt5PwRHSL9AA8rdrHxx6hCwk3kVDc7ljffcyB2CYySfokEo
x92/49+GIJHU3zSo3LNKwLpuCDhJvU0D5sefZKvbh8CC1K80UK7fq6U9hLZZ
0XMwZXoIkkm9SoMnVtfOrmMcXnBRtIBnEPcwcJP6lQa/h9495xQchuOkPqWB
jNKOBLdVaLPLjcWDssOwiORHTXD/8/nWo5vRnxk5p79vRQ/rhPJs1RsGa1I/
NsFKH9U18SbofRU/tqy2GIY0Uu81wQ1BW0P/U+iPR/7aMl8aBhtSfzVBR2jA
tUvuw5BB6q8mWNqzPqDbexiWkPqqCXauz4sxfTwMJ0n91AROjmY5RS+HYSmp
f5ogKnm8Tu3NMJwi9U0T1M94j7xNGP5Xl5ADFji3rWJd/gWt7vlpuU8R2qF0
r9LfimFYRvKPJni5uGf3WRr6h8k1i9aeYThN6oMmoA8WcDYcRyu2vvPJmf0/
fhRqKMw0suDiTUNNhuwjkEPqg0awrFU9eZcH/cfl1kTOkhEQIvVBI/gvL7s2
I4iWzRTl3CQ2AnmkHmiEXEvbgNOrR0CEnOeNcIQ5QTxCagTOkfO5EaYi/8bQ
1qN9duuqLNs4AufJedoIkoMBOXtURmAFGaA3wpcHbQZ3NNCminL1mdvQI5WX
rX9po+845Y1s0EeLCy92szMcgRJyHjZCaroZa9iBERAn51UjGB6L8mswGwEn
ct40whP6xWm3LNHNYZfb5W3RkjvbOOtPj8Bqcv9CA9j37FbyOI+O9/5oJncZ
/UtW9Fbt1RFYQ+YJDUB993h3wwN9+9xglaw3unSJyVz1A/SSpM+S1x+jD5mu
3SPzbATKyHyhAUJ+P3CqCkF3BU+/vBYxAmvJ/Q4NIAsWhetiRqCC5P8N4Nha
NFIRNwLrSD7VAJ9uKgpdTR6Ba2Te1QB0ks+2SmWgdxYy2pVnj0AVyZMa4J6d
vZ9bIbqcqypV8hta8L1G+4+KEZDZOP9ogGP7Ijhd60bg+n8DZYgY51Fa04we
eOxk9r0DrajS4nG5D325Xufd6pERWE/ynwbIdIur+jo5AjdJ3lMPLCuE55z+
jIA8uZ+gHh4d7zcoZRld8Mqo9Jcr+dAndq8pLF42CrdIflMP7wbuj1xYPgoN
5P6CepjwmRJcsXoUNpC8pR7UNhzbWiSFdq8oOHlebhSaSP5RD/kXFfyWK43C
RpJv1AOX4NPUAlW0USp9+zkYBS+Sd9SDvVa4h7AJ+nbpTskce3Spw3uD047o
JYsFnZY5j0IzyT/q4dBH95dZV9Ah+3sLTt1Ed/3cN7LUC70+KFUw0wd9QX31
Vjt/dCrt7kn+oFHYRPKRetBefSTV9jW60kaOM+MDWpgjcKNN0ijcJfOFejCP
+Xt4cTo6wsDWIy0LPTjyI8a6AM12368kthS9ap1x38+yUWgl84l6UM9byr61
Bm1iUbPWu3EU2kmeUAd3nx6yFu1GZ5Y1hcaOoutPv8z6OYWeYLdooWZGQZVc
TnXAE7Hqrxf9GDwgeUEdrNvWsbyCZQw6ST9fB9tpr9VFudBHXWwOWy9GOwus
c4kVGIMtpF+vA7/4vic/RdAxBjHJlDi6oO90tZckuu22/GS5zBg8JPOAOphZ
NbpEdANa4Eu8orUyWuHwhX2xW9C7f246+5NCWz/66UPtHINu0v/Xgbv8p3de
uuigEpfS8r3oBBv1fhET9DfGOXbrw2OgQeYFddDz8otUrDmaUf269k/rMXhE
8oA6EKvddoI6hVa5wHTL6+wY9JI8oA4MefPDyi+OwWOS99eBfYxntojrGPST
/roObuvsarVyH4OtpF+ug1cdHHSxt9Dp7qViP73HIJD0t3VQLeqjQfmiR1L2
mHk9HgMtMq6oBY79i13Lg9ASo+VPRULQcN8/xer1GDwl/WstHFpnUvPuDfpC
3rKpqfdj8Iz0h7XgY1HHTyWio2aDNnqlorOfmhmWfxmD0fnt9FEtNG0SOyeS
h54ua35gVYzmc3gV++77GGiTfrIWZDmOf52qRO+MkBiAerT5ti4Or2a0Ky1y
XXkHOsDlpI5IH/qDgIyN1fAYPCf9Zi10GMSGT/1CC3luaLvDNL5gpdXjdOXs
47CL9Ju1YPAlYYXIonF4SfrHWrA9fEnTih994+fmI++ExmGS9Hu1sPuRgJDt
CjSf/GTlqjXj8Ir0Y7VQX1zh2ySNDjsRr/dEAW3P8JDNSBmt9OJMLrc6ekbV
wL1w6zj8JP1XDeRWyarf1B4HfdI/1cC9c5zTGvpoY+6+j9OGaNHowjMfTdGd
2yNlHI6OQxgp/2sgtuVWt5QV+pKbVVj7yXH4RfqvGmBJEBc5eHEc9pAbymrg
2x66miWu6IB+mt8393F4TfqzGjjqmWHgdXsc/pB+qwbWrg7m2H4PPfLZJX/u
4TjsI/1XDaQcOnjjUyDafWqz5oXnaB0/gd9yYWheucnE3ih0bVHFufBYdIh1
/PpjCWhb+oe9QqnjEEn6uxpQeH7mdeWXcZgl/VsNTKsYWDzIQ2dWyi7fXTIO
RqQfqwGvs5x1TGVo4ajCvS6N6DfNtwqHu9GOrlYebwbHIZr0azWgtkyLsh5H
FxvQpdTPjcPft/NPeA349dHOP2aagP1k3lQDh25nyO/lQK9aFdzPwYvuz3CJ
zFuK5lo/GfBBdgLekv6rBioLKwxPKaKDreJ5JFXQVnQPi1s0JoD+vxtMYX3w
mdvPtNCfK2TnePegDTj7Lt4+hBaILNyw1RxN2xY5+McaHUG7FZ10agIOkH6v
Gs64WFmfO4emixdv6nJD+/bSjM3uoItl3mnO3J+Ad6QfrAYmB1ep4EdozQ+7
+NSfop3Hls00vJgARrJdVkO8Ulena/gEvCf9YDUMXEr4LvJmAphJ/1cNkp9u
fEp7PwGHSf9XDRZ/9oYdTkQHa6y4/ycVXX1t8NKzTDRvdpr5lvwJiCPzn2rY
zeS9u6EE7bHTVMm1bAJYST9ZDZ/vSIqJ1KCniydY0xon4CPpJ6tBkTtn9FDb
BLCTfrIahAVmntRPoxlXbKIOLZpcsHNY2ZIgYfTAWofuujVoSTv1sssyk3CM
9J/V/+oRjjShDeigodrwT8qTwEn6zWqoVIj0Oag+CRakv6wGnvMXnX9tResk
alk+1Z4EbtJPVv3b/xbrqeqj01VbNtUZoqdcY1dcNkUrfHZjFzqKtqPTHU85
PgnHSf9ZBa+3CTWZnkS3eHTnTztMwifSf1aBcEHihycX0MbsHkEqLmgfXUOP
2mvowvsrHZxvTYI16VergOHH0AHBu2h1voytKb7oS8Z3ZUwD0B8CDi6dfobu
q137N/AVWkJkqmdzJProkdzymphJSCP9cBWUt5pHLEtBa5+YvXwgB30jquT4
z0J0et9T/cBvk7CY9M//nj9Z282bK9EKZ5TFa+rQdnFMnE7N6PDx8gmBzknI
IPOIKqBtekVL6kMLOp8pNBlBP3PVLOehfsJq0j9VQKCd/mq5mGloIvVvOfh8
C+LgpPsNQOqPMphdLqW65+wfCCDnw3foYn/ZTqubAWYyr/kKgwnh+ic70BPH
3iSPD6GdN70bUJmYgTjy936FPxwfxK/+Ql9tiTfJmZuBIyQv+AoMSYl32Zhm
gZ3kBV+B3SJt0o8HzcuVdWy5ENq/NcffUgwtmJxfFLkaHXyvaG5AahYSSX7w
FVZYlm5UlJsFC9LvfwVJ7vLn6SpouZQaVm0tdPz9evV7OuhNx5vOlemjU1Ra
IgSM0Oo87Q2HTWeBm+QBpZDZ3sn76gha61PPji5LdL5Pv4uM7Sx8+u+GVtht
NfT+7OlZsCZ5QCl8Ux3tSHRE71s0IfTHaRYWk3y+FCo7pgyoK2jT1F83b91A
H7P+O7joPvoEL7NpUCC6r5P1fnMw+nQaR7ZE6CxkkHy+FC6c4JV9HzMLJ8kN
1KUwvWWJxUTcLCwleUEpuC4WCFBNRs91CZZcTUffSBehy81Cs/iJbWIvmIUs
kkeXgreNuJ1BKfoh39rK2upZcCC315UAf886drFG9JMMWc3jrbMgTK7fEhB9
JH8+qgsdYqsYNdiPltDc1KQ4Ogv5JA8ogcglKnzOU2jpXjXtjD/o2M8abgz0
cwtW9KfitFnQiSe1uu5xolVgp0g5Lzqdf9feZQJz4EhuMC+BnC8Gqa9Woovt
jCVkZdDrl/oXPlVG+36psGfdhs72H9f8rD0HYiSfKIHxk0sWX9RHS8DGdhkj
tAm/UWKbKfpOr6Pn06PoT5/9Du61Qvc9ipdhtZuDEpJX/Hs+T5bPZpxB62uO
fb9wEX11CV+ojOscOJE8ogQ+9Gy40OaObs3Yt/PpbTTfo3OCe+/NwWqSV5TA
dtuHfSx+c/CdjDuL4aJGXHpGIDqCr8znwnM0ewbvxrYotL3N3po9CegX6mej
WVLR3xf7umZ8QdN1v9e/kIdWTP++QqZkDlxJ3lEM07x7bFna5mAtyTOKQbrL
QS2jG304zYfrwiD6nm8sTXoc/dn624fW6TmoIPlHMYjz8uzfw/R3wR6p+r/S
F6F3L/q69YkkmtdKz/u8Bnqbqr2ZtBb6PM89uVYddHj7W7onBn/hGslDiqE6
paTcwBjN5tMfznwIrXqc0yn9GNpORWbXeWt0MLeuiPSpvyBD8oxi+Jvs/SXw
EtrSsvg48w30o819m9I9/0INySOKIZeLg+38ffRU67r6dY/Qa5N3xbQ8Qcve
zr6g/AKtuH+Lxr0w9GaJBOa2qL9wk9xfUQTq47LfNseitR+KHWtPQRvK8474
5KAPzN1J6ShEm32lv6727S/Ik7yjCCyDXXb5VqBtTo0v7qr9Cw0kzygCezX7
+i00tCN7Z+jDdrRT7ZFT3T1ot8jqjRpDf8GT5A9FcOPSnhm/cbTnjsLcnmn0
Pf6t9zXn0EWjjdLF9HTURpIvFMG3zP3jK1jRlQ++pV3kQtPWZ+qJL0P3lsQ1
lYqjJ06GOTjLoudYH/9dvRl9/UxZ+zdVOqqZ5BNFwFTDXXhZHX1bc3eMBKDZ
I277ft+Kvsedc8FlOx11l+QZRcBz8a/pGm30w8YtGj92ofm3O4u76qED3yYw
S+5BCy8Z7f2xj47aTOqNIgh2Wf/N1Ri9ou1kvOQBOqqdzOcLIXRXREDZQbRE
XJuLmxk6UnDFsbXH6KgHJM8oBGn3w1rlFuiY7sC1V6zoqC3/vcEK5PdUckrZ
oOOTeEfKT9JR3SSvKAQlMf3KK/Z01COSFxRC8i2vFKkzdNR/b8gqBLXBvOCK
c2hI17Re50RH9ZM8oBB+Tzm25F+mowJJP18ISRsiD1u5oR3tG6rpr9FRWqQ/
LwC5yEWGL6+jX4s669TfRov6tWguvYf2Z921ae9DNOeVOJm7Aej85M4Iqafo
G2NCq/Kf0VHDpL8vAM31Bs+Pv0D/trkhSP8KnRSa9OhFGPpcUx+PegQd9Yz0
+wUgK7jCuy4K3WNoxOz0Fl2jITE2kEhH6ZB+vAD8nE1Pe6fQUROk3y4Ag4/3
etamoTmGMo/nZaDzpSZplpl0VAjpnwtA48WRqud56IQl+SW1xWgZL7nsJT/Q
oXMBKQZV6KOqJRsHatDCF/7GetWjq2M3Sq9tQj/stXmd20xH6ZF+uwD0JIJX
WrbRUdPV8/1uAbAd+/Hsbwc69ynTsufdaPdKFT+1PvTPXa/uXBxGO3xhv/Zh
Am32pv6U5F+07uO3psHs9AvO5uDfU8ODVnN328HHj55K/ZD5XgAdN9mxRV8I
ba8glNwngpY6pa94R4yeCif9dD6kruF1OypOT+0lyyEf9FvK85Qk6KkZWVJQ
QUvQ40Wca9GO+00Ptq5DM/OKhCXL0lNRpB/OhyfFTQP35dHSt0KUrRTRGXDc
XW0Teu/vNcW8Kui2hJ4l3Wroi2feHsnQQLNJO0Q+ougpYzKvzYf1L8fVqJ1o
Q/7L3wZ00a4Z4Xb7LtNTTKQfzQMeZ5uEtW7oEEXpudmr6I2DA9qV1+mpD6S/
zIP8yPcP33igTS0dG9w90f2im9Yc8EZfrfnpsP4+mtcvNYXRl55iI/1bHoTq
XWGo90NvYqX0PjxGF2YxBNx+gj7kltds9oyeSiD9XB6En/jBkhRBT5mTeWoe
KIs/2nsvGl3UsD/IMgZtFiDYofKenuIi89I8GNrbsH5RPPo65wunzgQ0f755
VloyPZVC5p+5EOG+mtMvFa26pcvYNoOesiLj2VwonYx6oZmJPvrhVA9/DnrU
Tk6xPw/tsWbUNauQnuIl89FciA66tMjhG/rboplQ4Up05mBKUhwNHV9ysVin
Fy3HaP1gqB/9Vs3Y2H+Inkr/7w2AIOWoJaQ2ig6PVqQ1j6MDPYdHL83RU7Zk
/poL/F9oSaL0DAv2nfrqms2I5pbLoGxZGCh+Ml/NBW/rGGYedvTNSu8HB3nQ
blonhV4vQU+7mNJ2C6AvxmuHjQiix3qVbQNEGKhMMq/NBQdxyfXqYmgbX6Zk
z9Vo879tVIUU+qBDVrGYHNqw6aWx3Ub0N/4HQrzKDJQ9mefmgq7eVVqiCgMl
SOa1OVB483TY4S3o7WlmtvSaaA3pLWN6Wmjlp0JuT3TQ8T/YtmrqouXZppk7
9NEx0F3stZeByiXxYQ5IOVU/kDdCh8fmGVftR4t3JQi5mqJfLA+nrTzMQJ0l
7z/LAeH9j8Lyj6CX5J5bz3cczbVxb/IRW/QdO3BjPIVmDpXbGn2agRIl8+Ic
uFG3nGXPWfQcL3fJhCN6+lq/MeWMHh0qot29gobSTFkWL/T96GQXd390i/km
nmOBDFQhmUfngJLgx1caQeg73xU2iT5HN9yOLfz9Ei2nKWtWF8pAXSDz6X+/
72T0cPJr9Dqr1wIX3zJQK8n8OQfcRFa/MYploErJ+8ly4Ed5iIZiHFrCW6yM
NwHttDXYajgJLfYh8G5MOjpP7FH8yWz0khkvuo6vaIs6d4OjdegE37lW9UYG
ypnMq7OBTcftokgz2uzvL7bfrej3SU7BtR1oBodJ+eRutMma8zmP+9BvGkdM
LgyiZx859BmOMFASZN6dDeEMdot5p9C656xVvv5Bv5BqL3k7hx5rNj/mTc+4
4J2BtDFbJkbqB5mPZ8NTA7Pb2qzoAeZ6IUkONJVx4B0TNyPl9t8bxKFbxqgy
i4+RkiLz8GzYxL57lboYI+VO5r/ZcCezIFFYnJGqJfPaLGh02rHr12q0gnxO
Y40k+mYXdTZpHSPlQdrZLKh+/pnxsSwjpUDmq1kgvV898Lw8+ipXqrShIros
Z/NnhU1ohiFu24sUWkmwY3GqLjoz9KD6XQNGqpHMS7NAf/33E2b7GKk7ZP6Z
BfXJ2x+uN0af2JaaNmeCHiuV7/p+EH3twGveV2ZorjbhLY7HGCklcj90Fjyx
97XWskRL/GT25bdGx113Te20QWtyjXYk2TFSLWS+mgXFAScW3TmNbn+7z0r6
PHomU/1TqTN6afVanjNX0XL9fMcXe6BTL96533YbrU03l/zRi5G6R+axWVDp
fb7N4x4jpULmrZlgvrSXy+QB2g++JAUFoXNPPjZvfo3eO8Fx90MUuumqe+L1
t4xUBzmeMsGOfarZMBY99egUh0Qceu3nrQm26YyUL5nPZkKCTjJN9QuaqpBl
58xGlx4J3diYy0ipk/lpJpj2LDv6rgB9bpbh456vaG++IdaxcrTA8+OKOVXo
sLV1Zv61aIV4A0/rBnS6em6cMo2R6pmPmy0zQadAtZG1FV217z1LXTsj5U/m
rZlg2Six4U0XeuhE0GHXXnTDRVpE+hC60GPV2Ow4WvNebuCLKXTCoxMa8IuR
osj9t5kg/YytvfkP+lXomzvuc2ifuKGKLEamBbtkKq5gZEePFFTmhnGibb5f
stvOw0TVk3ntF6BVC/J28qKNaamJt5agtw7O0RUIouVmtumxiaHDGTtHo1ai
RTg9A3etRvvxrdPoW8NEKZJ57BdgEy5p85ZCt202usy9EZ22v2GRrwZa8ciV
RAWKifIm89EvEGW14nDZNrSYfRad4w4mqo3MK7+A//njEXw66Os3IkeN9NEO
D/vVHxuidd6fr1h2BL3q65+TQTboJ5XPF22xQy9qhMQGeybqEZnffYbb7a2H
3M6gZ/pu0i13RPf8KtA96oSuYuMKfOmGzl62t63lOjpW0n/9Kk+0hJxyRbYX
+tmmWufj99B8Gi5iTA+YqIED5AmDO9tFc8MfoqtL9FSu+jNRO8h87TOsNroS
cyAQfbb+3coNQUzUC/L+oAz4bEHz53iO5uzlYe94iTY9C1cyQtERP8+MBrxm
on6SD6DIgPGrIdZno9AUS1ndrrdM1F4yP8kAn/v0Bqtj0Q38itkzH9BSwZbK
1R/ROW9yxLw+oY9+kmBV/4KeLrg1PJSLflTdVfOqGN1yZJme61e0XKd2pvEP
JiqazFsywNXeWUmuAl04HhXFWo0WcK0Tba1FH2fgeJjawETRk/lIOnzwUmP2
p6HneE9dPt2KfrKi1GJlN3qj3PrdFQPob+o+irfH0La6w8Kq0+ik8hUP+P4w
UQfJfCUdGA/tZRyYRb+wjet/wchMxZN5SDr0D7cec2ZhpjjIPCMdVJz4Kvex
o2/PbdOR4UJX3DqfzrQIzRa26b6dMDN1nMwz0sBE+gT99uXMVDqZH6RBWFzA
xeUr0SMqBb1Tq9CamT+P/FiDvqstVR4txUzxkzw/DWq/me68KcNM2ZP8PQ0k
TbxSzeTQ55s+ySlvQGda9YUuUkLzDAgv61VmpnJJXp4Kh8/r3s1WRUf9dv37
TB09dT3m/EVAa7E3dRtsQ/v6cptJ7UDTlmn+oNdhppaT/DwVnqhK6u46gjY6
zJPv64j2PnYqUfUiM3WJ5NWpkH28MLzNCf3LZo3/XRdm6hvJj1NBwf7GTaUr
6JcX1C1v30DzXJmiaj3Rbrc+rJC+j+6/bzfn6ode5VcwKPEYfShAoulrIPph
0PXSS0HM1FqSJ3+Cwhe0tBXP0a/fG17OiUTfyMxXtolHjxa6L/2UjDYvU5vg
yEAHVgW2f/yC/lY3UW6WzUzVkDz2E7DQ9mUz56E12mLjYgvQ8WuuRWqMMVN3
SP6ZAudvlme+nUErta6pF2JlWXB4iot5Ijua3/d7114utIeNxOkBHhZK7b8P
pIJJzcvjnovR1YOr6L4IoJOCS7mmRNBOv1dIWkmiVUzPQ7kCOkq+MO/0RrQg
63I9dmX0Hdq58nAV9K/EfFNqCwvlR/LUFLC7L9LcoMFCaZG8MRnqrc5aO1Ho
3ep5/Xxa6NQlwo6xO9DS/Q7Tu3TQQdk5Vzt3s1DPSB6YDBxBgszX9dGu507f
Fd2LNlu57InRfrT698xw70PoWVn+z9NW6M/eNjUnzqBfqC7ueH4Bfa0ndaTy
MnrkyyKns24s1ATJ75LBPNBqlvMa+ofDp5uR19HUTh4OLQ90Dn2i+oqnLJQ+
yfeSgOPgk4fjz1io1yRPSwLDD65dBS/QT1mPbQl+hW45us33bDjagZtdTegN
eibte3vWe7SQ0JHNS9LQypf6vK3y0bkScUrcpWijCidaYhk6SPrwRu9KdNt1
zTtHa1io2RukYYd1deJNivXoswrMiqxN6Pv3/W6Z9qDf9K2oix5Hd4Sruetx
sC54+bH9a4dXoq2SVNxyVqNjuEXLAiXR41Z/19ivQ6ult7lQsqzUfnL/TBIU
2kVL9G5Amwid/fZwM/r5WaPVJ9TQHQXKzmoarNQ70i4mguwK4a88FPr8pVnx
9m2sFAvJAxMh9WvLpeQdaIY1uSV3ddC73CJXmuuifSu8LyoZsFLHSB6YCA3N
1y5L/WSlhEge8xFm5H+NBzGwLVjU3dGBmwctK/X+bf4StPqP/p5rQujtEt6e
ZqJoPWcpSdUVbJQjeXo+gnFpfu7SVWizldbHxyTQVhcYGb6vRdsXvgp5K42+
IErBnfVsVDHJPz6C21lak5UC+p6giIiYMvp55gHTmi3oCP6pqY+a6Fhb/8e+
W9moVSQf+QhJ6YpKp7ejP/OWle/SRn9L4eZl1EfTzHfrpxui5z7kFMgdRa+g
19j26iRaan9DyxV7tEL05WuHzrBRLiSviAeV2WVimx3R1L6k9CUX0Xt/jf0q
dUGbv5LffNsd7T4aFTd9F/1q6yrZU4HoN48zi7WD2Khykk/EQ3zv0ZMSz9Gp
GrOs9CHo7IfPIppC0cWdqjtSX6PLVWvbA6LQ9fcv3Tj/lo2SJvlGPLS18ovv
jUXn33xjHPUR/WYNdYfuEzp4iiM0Jg3tU1CVZvoZ7f4kpIopC+148tTwhxw2
6uZ/H7gHJpz0q9mL0GrvAkwsvqFlr1qc5S5joxpIfhIHYntkvT9VsFFKJN+I
A96VP8Osq9GMo1kZi+vQPX4HRk/S0KVKgxLZ7ejPzCmaDl3oD9U3TIV70aGR
+o75/WzUfZJ3xIG/s+A9xyE2qovkCXHgLBz7pXgcbZauNb7qF9rgPg/39z9o
6midpOscG6VJ8oIPoCgfTq2lZ1+wBN2ZQxWMaIEy1QvXWNipANL/fwC2UCYf
GXb0b8fvkTWc6AGtoKybPOgfnfKTDUvQCZ55UkpC6AhT320tIugn6w6b3RNj
p4ZJf/8BvH+vuaQijnYrGXnQsRrtEJwW7SuJNj99O0d9HdpQc19Tjww7pf3f
B2DCjkWiP/3l0DxG2kd3qKKrAxzzJrXQhTYaza92olNV2H7p70LHsFfw/dZl
p/77AM338KL+uWyEAdr3re1Ow33oG24bzeeM0Bf05y6/MUGfECt6ZHKQnRoh
/e17+Aw0IT0HtIDF+MutN9FbmZP2ttxip0JIeRML9tHO9NfuoAP1t8Qvv4vO
Hp21TL+PFlS7mfvLD+1wg01y8xO08JIlvXGh6IKw5TGy79Bj2i1mJe/RYgOh
3Hbx6F2+1p/ZEtmpvaS/jYULSlJnIpPRxW7vfnSko1fmKSquykZf4k55dKwA
XbpfYzK4FP3z19/XW76jV73INqkvQ+tvu8V6uRLt3KWdsqyGnaIny/sdSDgZ
uvq1on+wHtHkHkD/ebti+O0QWnJv28vdo+h9E+F7e8fZqTjSj74Dtyc29Hem
0OUtA5Z5f9BS6xxzGeg5Fiytn6NVz4iWPcefE8fCQVmQfjIG5B5bb/NiRyt8
Ssoy50Ir0R/MXMSHVtn15/PnZWi103qaAcJo9YfPM04vR2smDqnvWMlBLSb9
ZgxQdZAuuhq9XbwttUQKrXPS45OLHHr3/SoVww1ovTjJlHVKHFQ26TffgkGV
02b6zei9vwqTalU5qPOkf3wLxltPJXoC2tSLO0F5B9qs7H185260uZBhnP9e
tKVGmIK9EdrKYuK9lgkHJUH6wTdw4tYOeZGDaJvogNixw2gH1Ya3e23Ql4pW
RMc6ol0WZ0cecUZfPWgVwXUV7X4lcU2HOwdVSfq7N3DjFcvrtJtoj7wDEo9u
o2/3RoXZeaED2BVfSIagI9alPWlLQlurPKYMW9ES2md6sjg5Fzxzx65p0WJ0
ZbF1+REBdOap9lImIXQMl0XBWxFOyoPcTxQNT97RsgzF0DcNzNJ/rUQrlhtG
PJZBt+3f5btBGb3tiLLVSV30K6vVKq/M0ZIRW4rNT6Bjuo3MVtqjz7CZr6E7
839+3jr7oeZz6MldzslfLnBSSuT+nmhIsfNwf+mEzh1MCBe7if5+trPwuQ96
1i3yYFA6J9VB7s+JAja62itChWj+m2yhTyrQQbkrlUzr0CtZVPOXNaPbJXc8
+NmKjtDeZ1rTgba1PSKe3I2W8TrZF9DHSW0n/WEkbHtQrPiYnmvBBx/LuD4S
RAtU2bl+2oGu5H/j2uyILp2J2+LhjM7p+PRH6ir6c23G4T/u6NTSrLSvN9FJ
mXkiIbfR8QlFro5eXNQk6fci4U1w2ZZlD9ChHnV/0vzRL5ybDvsEcv2vv4qA
IPvWNPMgdIB5p8jG5+iHxr2uzCHosxNsbk+S0Ab+Um4yX9FKzAcPfP2OFr7k
pXimHE3X/Yl7cRW680BfT3wNF2VC+qEIKC4UzjWuR39Q1X051YgOeOPq8qSZ
63/9zWtwE4nZr9aGXtJ8OjtrAP0mVF5+10/01hOjz37Qcy+4dt1HNlMudDgn
/5dni9FnBy9cbBZAmxx9vfe6EFr9e5XMalFuKpncHxEOqygW1jwxNGucctsJ
cfSLC9MGQzJoZZXUtIvKaAZhEcdPW9Bf/7hKzVLoePsYxpda6CdNjTRqJ/qq
AXdqmw7a6ovGYw9d7v/dvxAOfjuzHB6ZozO/btcJvYj+6EsNc11HRxipBzjd
Q6/clNor64d+KqCi0RaINmH92ZUexP2/fjAM+KYTfQOfo7/3XFBzDEHfq9vY
oReGdjwmo7gqFW3aucr95w+0bpTYWstGtOYp4W+l3egUvSfiNwbRG+QELm4e
Rw+JVYnxTaHfLPIvHJhG29AZORb84f5fvxgGEqOLRUPn0MsSuHO4OHgWzOHE
bue0FJ1vU7jEUBB909QzQ1YETe3aacMqxkO5kv4sFGZUmRe3rURfErlpFSiJ
Hp6hS9GTRR+qSWYZNkHnxTnsf3gdbW4r2qt6D/1brNitLQCt8zskXzkY/bjK
iffuK7S61vFNm8LRbR8MDjVHoL3E1K55RfNQsqQfCwWFe2vCN8agT/xyL/HI
Qj870ThWVY0OuMAb94pu0YJ9b2w/c1oazXO77GiLEvq+11EDI0DbF2/lGNmK
1uNck39vO1pWj+3GOu1FVBPp914B1/1+jfxdiygf0n+9ghKe+MS/BmhvX+f1
qsZoz0A/rhUn0R4vYvqZrqLVjoldqndHj67wpftwEx3VQn/31u1F1H8f8B8C
R1+dX3rYC12y6oA0ywO0SrgaxPmj+SLpT7KGoAejC/2OvEWHvjfpYs9GmyR2
qCbVorkumeTebVhEjZD+KQRylAsNLGhol5+qdcqtiyjqv/9hACikvD3O1YF+
ofrAObkXzZnmeN9yGO2sbhLKPYnuylBNTvmNfn717VafWfSblzxdG+h4Kbr/
PZjdtd8G06PNzd3PsjKi06hPmxyZ0ALiY78bmdFfW4/fimdDqx3XDjrCg+Y/
wZP7UQjd4dG0k0UEnRAWU2Qqit7fuvv7rBg6wMyzXlsCLWhEN9oghxalxpYz
bUevEa52MnZAx4/xHfx2Bq1ZskdN5xza1K1oZssF9D1a+vXVLuiJ0LC7Y7fQ
uTLnXvo+R+9jinXneImmNfZZeISgp+9bSTiHoWVHDkQfi0b7J2h+lEtEi993
9Y9KQsdap1xclYIuFFBUEUhDzzivyZjNRHvts3zhlP1/Xi/pl9dGc9AKDYLb
OvPRGR/3rz5WiN59z4+prghdbfW907AEfVyDq6C0FP3/AAZUSk8=
        "]]},
      Annotation[#, "Charting`Private`Tag$2771#1"]& ]}, {}}},
  AspectRatio->NCache[
    Rational[2, 3], 0.6666666666666666],
  Axes->{False, False},
  AxesLabel->{None, None},
  AxesOrigin->{0, 0},
  BaseStyle->{FontFamily -> "Arial", FontSize -> 12},
  DisplayFunction->Identity,
  Frame->{{True, False}, {True, False}},
  FrameLabel->{{
     FormBox["\"Probability of\\nOS(%)\"", TraditionalForm], None}, {
     FormBox["\"Time\"", TraditionalForm], None}},
  FrameStyle->Directive[
    Thickness[Medium], 
    GrayLevel[0]],
  FrameTicks->{{{{0, 
       FormBox["0", TraditionalForm], {0, 0.03}}, {
       NCache[
        Rational[1, 5], 0.2], 
       FormBox["20", TraditionalForm], {0, 0.03}}, {
       NCache[
        Rational[2, 5], 0.4], 
       FormBox["40", TraditionalForm], {0, 0.03}}, {
       NCache[
        Rational[3, 5], 0.6], 
       FormBox["60", TraditionalForm], {0, 0.03}}, {
       NCache[
        Rational[4, 5], 0.8], 
       FormBox["80", TraditionalForm], {0, 0.03}}, {1, 
       FormBox["100", TraditionalForm], {0, 0.03}}}, {}}, {{{0, 
       FormBox["0", TraditionalForm], {0, 0.03}}, {30, 
       FormBox["30", TraditionalForm], {0, 0.03}}, {60, 
       FormBox["60", TraditionalForm], {0, 0.03}}, {90, 
       FormBox["90", TraditionalForm], {0, 0.03}}, {120, 
       FormBox["120", TraditionalForm], {0, 0.03}}, {150, 
       FormBox["150", TraditionalForm], {0, 0.03}}, {180, 
       FormBox["180", TraditionalForm], {0, 0.03}}}, {}}},
  GridLines->{None, None},
  GridLinesStyle->Directive[
    GrayLevel[0.5, 0.4]],
  ImagePadding->{{85, 15}, {60, 15}},
  ImageSize->{{280}, {500}},
  Method->{
   "DefaultBoundaryStyle" -> Automatic, 
    "DefaultGraphicsInteraction" -> {
     "Version" -> 1.2, "TrackMousePosition" -> {True, False}, 
      "Effects" -> {
       "Highlight" -> {"ratio" -> 2}, "HighlightPoint" -> {"ratio" -> 2}, 
        "Droplines" -> {
         "freeformCursorMode" -> True, 
          "placement" -> {"x" -> "All", "y" -> "None"}}}}, "DefaultMeshStyle" -> 
    AbsolutePointSize[6], "ScalingFunctions" -> None, 
    "CoordinatesToolOptions" -> {"DisplayFunction" -> ({
        (Identity[#]& )[
         Part[#, 1]], 
        (Identity[#]& )[
         Part[#, 2]]}& ), "CopiedValueFunction" -> ({
        (Identity[#]& )[
         Part[#, 1]], 
        (Identity[#]& )[
         Part[#, 2]]}& )}},
  PlotRange->{{0, 4.2}, {0, 1.05}},
  PlotRangeClipping->True,
  PlotRangePadding->{{None, None}, {None, None}},
  Ticks->{Automatic, Automatic}]], "Print",
 CellChangeTimes->{3.8287175997892885`*^9, 3.8287177085497875`*^9, 
  3.8292195427491713`*^9},
 CellLabel->
  "During evaluation of \
In[14]:=",ExpressionUUID->"5ca282d9-11d6-41d8-9105-98ccd3307e28"]
}, Open  ]],

Cell[CellGroupData[{

Cell[BoxData[
 RowBox[{"\[IndentingNewLine]", 
  RowBox[{"Export", "[", 
   RowBox[{
   "\"\<FullTrialSim Alpha -0.5, +beta 0.2.pdf\>\"", ",", " ", 
    "TherapyPlotAll"}], "]"}]}]], "Input",
 CellChangeTimes->{{3.8169558309982862`*^9, 3.816955885221491*^9}, {
  3.8169560424941297`*^9, 3.8169560542721515`*^9}, {3.8169575521496115`*^9, 
  3.81695756196462*^9}, {3.828717565370377*^9, 3.8287175705694675`*^9}, {
  3.8292194666539392`*^9, 3.82921946789275*^9}},
 CellLabel->"In[23]:=",ExpressionUUID->"f2da9337-15e4-4ff7-8b5b-6adc8636cf7b"],

Cell[BoxData["\<\"FullTrialSim Alpha -0.5, +beta 0.2.pdf\"\>"], "Output",
 CellChangeTimes->{3.829219543242231*^9},
 CellLabel->"Out[23]=",ExpressionUUID->"16bd22a3-6001-4caa-a801-7485e41a046c"]
}, Open  ]]
},
WindowSize->{1200, 1837},
WindowMargins->{{Automatic, -1208}, {Automatic, -8}},
Magnification:>1.4 Inherited,
FrontEndVersion->"12.1 for Microsoft Windows (64-bit) (June 19, 2020)",
StyleDefinitions->"Default.nb",
ExpressionUUID->"55bad63f-6d2c-4beb-b5e4-31a6cb932e7f"
]
(* End of Notebook Content *)

(* Internal cache information *)
(*CellTagsOutline
CellTagsIndex->{}
*)
(*CellTagsIndex
CellTagsIndex->{}
*)
(*NotebookFileOutline
Notebook[{
Cell[558, 20, 3524, 82, 433, "Input",ExpressionUUID->"38c21481-8d8a-4a68-bf21-888f39bb6828"],
Cell[4085, 104, 2419, 54, 405, "Input",ExpressionUUID->"c5e46b6f-ad50-47ee-9124-6f48c1a2918e"],
Cell[6507, 160, 1254, 26, 125, "Input",ExpressionUUID->"a0e89c23-5f4c-4c20-a407-cb6ada82886c"],
Cell[CellGroupData[{
Cell[7786, 190, 15110, 352, 1749, "Input",ExpressionUUID->"10dc7a1c-4959-4e09-9960-7379f9a98286"],
Cell[22899, 544, 43303, 741, 285, "Print",ExpressionUUID->"5ca282d9-11d6-41d8-9105-98ccd3307e28"]
}, Open  ]],
Cell[CellGroupData[{
Cell[66239, 1290, 539, 10, 69, "Input",ExpressionUUID->"f2da9337-15e4-4ff7-8b5b-6adc8636cf7b"],
Cell[66781, 1302, 194, 2, 46, "Output",ExpressionUUID->"16bd22a3-6001-4caa-a801-7485e41a046c"]
}, Open  ]]
}
]
*)
```
