## Supplementary data files for "Cancer patient survival can be accurately parameterized, revealing time-dependent therapeutic effects and doubling the precision of small trials": Delta Alpha Beta Simulation code.nb

```
(* Content-type: application/vnd.wolfram.mathematica *)

(*** Wolfram Notebook File ***)
(* http://www.wolfram.com/nb *)

(* CreatedBy='Mathematica 11.2' *)

(*CacheID: 234*)
(* Internal cache information:
NotebookFileLineBreakTest
NotebookFileLineBreakTest
NotebookDataPosition[       158,          7]
NotebookDataLength[     33525,        753]
NotebookOptionsPosition[     32278,        729]
NotebookOutlinePosition[     32711,        746]
CellTagsIndexPosition[     32668,        743]
WindowFrame->Normal*)

(* Beginning of Notebook Content *)
Notebook[{
Cell[BoxData[{
 RowBox[{"Clear", "[", "\"\<Global`*\>\"", "]"}], "\[IndentingNewLine]", 
 RowBox[{
  RowBox[{
   RowBox[{"SetDirectory", "[", 
    RowBox[{"NotebookDirectory", "[", "]"}], "]"}], ";"}], 
  "\n"}], "\[IndentingNewLine]"}], "Input",
 CellChangeTimes->{{3.778504580330832*^9, 3.7785045925128*^9}, {
   3.7785050116251535`*^9, 3.7785050178870983`*^9}, {3.7785053603151665`*^9, 
   3.7785053603211536`*^9}, {3.778509965598709*^9, 3.77850999430556*^9}, {
   3.7785128374957576`*^9, 3.7785128375027404`*^9}, {3.778512945848198*^9, 
   3.7785129458541813`*^9}, {3.778514973195465*^9, 3.7785149732014494`*^9}, {
   3.778515387803483*^9, 3.778515387811507*^9}, {3.7785158097795486`*^9, 
   3.778515809785533*^9}, {3.7785168064737816`*^9, 3.778516806481801*^9}, {
   3.7785803949267817`*^9, 3.778580394932765*^9}, {3.7785804382245536`*^9, 
   3.7785804382325325`*^9}, {3.778581328938121*^9, 3.7785813289460983`*^9}, {
   3.778593293256565*^9, 3.778593293256565*^9}, {3.7785936412201986`*^9, 
   3.778593641234619*^9}, 3.778876007362526*^9, {3.778928355631693*^9, 
   3.778928383359621*^9}, {3.7789284151825924`*^9, 3.7789284297107625`*^9}, {
   3.778928617045598*^9, 3.778928631357661*^9}, {3.8287180824127913`*^9, 
   3.828718084482216*^9}, {3.8293347613016157`*^9, 
   3.82933476493091*^9}},ExpressionUUID->"1ff0092b-b52c-4483-9e6c-\
9b97f5551c87"],

Cell[BoxData[
 RowBox[{
  RowBox[{"RelativeRiskCalculation", "[", 
   RowBox[{"descriptors_", ",", "eventdata_", ",", "PrintTable_"}], 
   RowBox[{"(*", " ", 
    RowBox[{
    "set", " ", "to", " ", "1", " ", "to", " ", "print", " ", "out", " ", 
     "the", " ", "statistical", " ", "table", " ", "of", " ", "Cox", " ", 
     "Model", " ", "output"}], " ", "*)"}], "]"}], ":=", 
  RowBox[{"Module", "[", 
   RowBox[{
    RowBox[{"{", "}"}], ",", "\[IndentingNewLine]", 
    RowBox[{
     RowBox[{"MyModelFit", "=", 
      RowBox[{"CoxModelFit", "[", 
       RowBox[{
        RowBox[{"{", 
         RowBox[{"descriptors", ",", "eventdata"}], "}"}], ",", 
        RowBox[{"{", "treatment", "}"}], ",", 
        RowBox[{"{", "treatment", "}"}], ",", 
        RowBox[{"NominalVariables", "\[Rule]", "treatment"}]}], "]"}]}], ";", 
     "\[IndentingNewLine]", "\[IndentingNewLine]", 
     RowBox[{"If", "[", 
      RowBox[{
       RowBox[{"PrintTable", "\[Equal]", "1"}], ",", 
       RowBox[{"Print", "[", 
        RowBox[{"MyModelFit", "[", "\"\<ParameterTable\>\"", "]"}], "]"}]}], 
      "]"}], ";", "\[IndentingNewLine]", "\[IndentingNewLine]", 
     RowBox[{"RelativeRisk", "=", 
      RowBox[{
       RowBox[{"MyModelFit", "[", "\"\<RelativeRisk\>\"", "]"}], 
       "\[LeftDoubleBracket]", "1", "\[RightDoubleBracket]"}]}], ";", 
     "\[IndentingNewLine]", 
     RowBox[{"RelativeRiskLowerConfidenceInterval", "=", 
      RowBox[{
       RowBox[{
       "MyModelFit", "[", "\"\<RelativeRiskConfidenceIntervals\>\"", "]"}], 
       "\[LeftDoubleBracket]", 
       RowBox[{"1", ",", "1"}], "\[RightDoubleBracket]"}]}], ";", 
     "\[IndentingNewLine]", 
     RowBox[{"RelativeRiskUpperConfidenceInterval", "=", 
      RowBox[{
       RowBox[{
       "MyModelFit", "[", "\"\<RelativeRiskConfidenceIntervals\>\"", "]"}], 
       "\[LeftDoubleBracket]", 
       RowBox[{"1", ",", "2"}], "\[RightDoubleBracket]"}]}], ";", 
     "\[IndentingNewLine]", "\[IndentingNewLine]", 
     RowBox[{"{", 
      RowBox[{
      "RelativeRiskLowerConfidenceInterval", ",", "RelativeRisk", ",", 
       "RelativeRiskUpperConfidenceInterval"}], "}"}]}]}], 
   "\[IndentingNewLine]", "]"}]}]], "Input",
 CellLabel->
  "In[107]:=",ExpressionUUID->"b167c231-f32e-4175-bd2f-348017c44610"],

Cell[BoxData[{
 RowBox[{
  RowBox[{
   RowBox[{"Alphas", "=", " ", 
    RowBox[{"{", 
     RowBox[{
     "0.5", ",", " ", "0.75", ",", " ", "1", ",", " ", "1.25", ",", " ", 
      "1.5", ",", "1.75", ",", " ", "2", ",", " ", "2.25", ",", " ", "2.5", 
      ",", " ", "2.75", ",", "3", ",", "3.25", ",", " ", "3.5", ",", " ", 
      "3.75", ",", " ", "4", ",", " ", "4.25", ",", " ", "4.5"}], "}"}]}], 
   ";"}], " "}], "\[IndentingNewLine]", 
 RowBox[{
  RowBox[{
   RowBox[{"Betas", "=", " ", 
    RowBox[{"{", 
     RowBox[{
     "0.4", ",", " ", "0.5", ",", "  ", "0.6", ",", " ", "0.7", ",", ".8", 
      ",", " ", ".9", ",", "1", ",", "1.1", ",", "1.2", ",", "1.3", ",", " ", 
      "1.4", ",", " ", "1.5", ",", " ", "1.6"}], "}"}]}], ";"}], 
  " "}]}], "Input",
 CellChangeTimes->{{3.778501689000758*^9, 3.7785016929061646`*^9}, {
  3.7785100257262716`*^9, 3.778510027694049*^9}, {3.7785101307333117`*^9, 
  3.778510140853379*^9}, {3.7785106299730225`*^9, 3.7785106363166695`*^9}},
 CellLabel->
  "In[108]:=",ExpressionUUID->"6ae1c075-5641-41b6-b325-2de33804a1e0"],

Cell[BoxData[{
 RowBox[{
  RowBox[{"Alpha1", "=", "1.5"}], ";"}], "\n", 
 RowBox[{
  RowBox[{"Beta1", "=", "1"}], ";"}], "\[IndentingNewLine]", 
 RowBox[{
  RowBox[{
   RowBox[{"RelativeRisks", "=", 
    RowBox[{"List", "[", "]"}]}], ";"}], " "}], "\[IndentingNewLine]", 
 RowBox[{
  RowBox[{
   RowBox[{"Plots", "=", 
    RowBox[{"List", "[", "]"}]}], ";"}], " "}], "\[IndentingNewLine]", 
 RowBox[{
  RowBox[{"PVals", "=", " ", 
   RowBox[{"List", "[", "]"}]}], ";"}], "\[IndentingNewLine]", 
 RowBox[{
  RowBox[{
   RowBox[{"Param", "=", " ", 
    RowBox[{"List", "[", "]"}]}], ";"}], " "}], "\[IndentingNewLine]", 
 RowBox[{
  RowBox[{
   RowBox[{"RRRanges", "=", 
    RowBox[{"List", "[", "]"}]}], ";"}], " "}], "\[IndentingNewLine]", 
 RowBox[{
  RowBox[{"Iterations", "=", "1000"}], ";"}], "\[IndentingNewLine]", 
 RowBox[{
  RowBox[{"CensoringDuration", "=", "Beta1"}], ";"}], "\[IndentingNewLine]", 
 RowBox[{
  RowBox[{
   RowBox[{"For", "[", 
    RowBox[{
     RowBox[{"k", "=", "1"}], ",", 
     RowBox[{"k", "\[LessEqual]", "Iterations"}], ",", 
     RowBox[{"k", "++"}], ",", "\[IndentingNewLine]", 
     RowBox[{
      RowBox[{"Print", "[", "k", "]"}], ";", "\n", 
      RowBox[{"PatientEventsControl", "=", 
       RowBox[{"RandomVariate", "[", 
        RowBox[{
         RowBox[{"WeibullDistribution", "[", 
          RowBox[{"Alpha1", ",", "Beta1"}], "]"}], ",", "100"}], "]"}]}], ";",
       "\n", 
      RowBox[{"CLabels", "=", 
       RowBox[{"ConstantArray", "[", 
        RowBox[{"0", ",", "100"}], "]"}]}], ";", "\n", 
      RowBox[{"CName", "=", 
       RowBox[{"ConstantArray", "[", 
        RowBox[{"0", ",", "100"}], "]"}]}], ";", "\n", 
      RowBox[{"CensoringC", "=", 
       RowBox[{"Flatten", "[", 
        RowBox[{
         RowBox[{"Position", "[", 
          RowBox[{"PatientEventsControl", ",", 
           RowBox[{"_", "?", 
            RowBox[{"(", 
             RowBox[{
              RowBox[{"#", ">", "CensoringDuration"}], "&"}], ")"}]}]}], 
          "]"}], ",", "1"}], "]"}]}], ";", 
      RowBox[{"(*", 
       RowBox[{
       "CHANGE", " ", "HERE", " ", "TO", " ", "DECIDE", " ", "ON", " ", 
        "CENSORING"}], "*)"}], "\n", 
      RowBox[{"For", "[", 
       RowBox[{
        RowBox[{"m", "=", "1"}], ",", 
        RowBox[{"m", "\[LessEqual]", 
         RowBox[{"Length", "[", "CensoringC", "]"}]}], ",", 
        RowBox[{"m", "++"}], ",", "\[IndentingNewLine]", 
        RowBox[{
         RowBox[{
          RowBox[{"CLabels", "[", 
           RowBox[{"[", 
            RowBox[{"CensoringC", "[", 
             RowBox[{"[", "m", "]"}], "]"}], "]"}], "]"}], "=", "1"}], ";", 
         " ", "\[IndentingNewLine]", 
         RowBox[{
          RowBox[{"PatientEventsControl", "[", 
           RowBox[{"[", 
            RowBox[{"CensoringC", "[", 
             RowBox[{"[", "m", "]"}], "]"}], "]"}], "]"}], "=", 
          "CensoringDuration"}], ";"}]}], "\[IndentingNewLine]", "]"}], ";", 
      "\[IndentingNewLine]", 
      RowBox[{"EName", "=", 
       RowBox[{"ConstantArray", "[", 
        RowBox[{"1", ",", "100"}], "]"}]}], ";", "\[IndentingNewLine]", 
      RowBox[{"For", "[", 
       RowBox[{
        RowBox[{"l", "=", "1"}], ",", 
        RowBox[{"l", "\[LessEqual]", 
         RowBox[{"Length", "[", "Alphas", "]"}]}], ",", 
        RowBox[{"l", "++"}], ",", "\[IndentingNewLine]", 
        RowBox[{
         RowBox[{"Alpha2", "=", 
          RowBox[{"Alphas", "[", 
           RowBox[{"[", "l", "]"}], "]"}]}], ";", "\[IndentingNewLine]", 
         RowBox[{"For", "[", 
          RowBox[{
           RowBox[{"j", "=", "1"}], ",", 
           RowBox[{"j", "\[LessEqual]", 
            RowBox[{"Length", "[", "Betas", "]"}]}], ",", 
           RowBox[{"j", "++"}], ",", "\[IndentingNewLine]", 
           RowBox[{
            RowBox[{
             RowBox[{"Beta2", "=", 
              RowBox[{"Betas", "[", 
               RowBox[{"[", "j", "]"}], "]"}]}], ";", "\[IndentingNewLine]", 
             RowBox[{"PatientEventsExp", "=", 
              RowBox[{"RandomVariate", "[", 
               RowBox[{
                RowBox[{"WeibullDistribution", "[", 
                 RowBox[{"Alpha2", ",", "Beta2"}], "]"}], ",", "100"}], 
               "]"}]}], ";", "\[IndentingNewLine]", 
             RowBox[{"ELabels", "=", 
              RowBox[{"ConstantArray", "[", 
               RowBox[{"0", ",", "100"}], "]"}]}], ";", "\n", 
             RowBox[{"CensoringE", "=", 
              RowBox[{"Flatten", "[", 
               RowBox[{
                RowBox[{"Position", "[", 
                 RowBox[{"PatientEventsExp", ",", 
                  RowBox[{"_", "?", 
                   RowBox[{"(", 
                    RowBox[{
                    RowBox[{"#", ">", "CensoringDuration"}], "&"}], ")"}]}]}],
                  "]"}], ",", "1"}], "]"}]}], ";", 
             RowBox[{"(*", 
              RowBox[{
              "CHANGE", " ", "HERE", " ", "TO", " ", "DECIDE", " ", "ON", " ",
                "CENSORING"}], "*)"}], "\n", 
             RowBox[{"For", "[", 
              RowBox[{
               RowBox[{"m", "=", "1"}], ",", 
               RowBox[{"m", "\[LessEqual]", 
                RowBox[{"Length", "[", "CensoringE", "]"}]}], ",", 
               RowBox[{"m", "++"}], ",", "\[IndentingNewLine]", 
               RowBox[{
                RowBox[{
                 RowBox[{"ELabels", "[", 
                  RowBox[{"[", 
                   RowBox[{"CensoringE", "[", 
                    RowBox[{"[", "m", "]"}], "]"}], "]"}], "]"}], "=", "1"}], 
                ";", " ", "\[IndentingNewLine]", 
                RowBox[{
                 RowBox[{"PatientEventsExp", "[", 
                  RowBox[{"[", 
                   RowBox[{"CensoringE", "[", 
                    RowBox[{"[", "m", "]"}], "]"}], "]"}], "]"}], "=", 
                 "CensoringDuration"}], ";"}]}], "\[IndentingNewLine]", "]"}],
              ";", "\[IndentingNewLine]", 
             RowBox[{"CoxNames", "=", 
              RowBox[{"Flatten", "[", 
               RowBox[{
                RowBox[{"{", 
                 RowBox[{"CName", ",", " ", "EName"}], "}"}], ",", "1"}], 
               "]"}]}], ";", " ", "\[IndentingNewLine]", 
             RowBox[{"CoxEvents", "=", 
              RowBox[{"EventData", "[", 
               RowBox[{
                RowBox[{"Flatten", "[", 
                 RowBox[{
                  RowBox[{"{", 
                   RowBox[{"PatientEventsControl", ",", "PatientEventsExp"}], 
                   "}"}], ",", "1"}], "]"}], ",", 
                RowBox[{"Flatten", "[", 
                 RowBox[{
                  RowBox[{"{", 
                   RowBox[{"CLabels", ",", " ", "ELabels"}], "}"}], ",", 
                  "1"}], "]"}]}], "]"}]}], ";", " ", "\[IndentingNewLine]", 
             RowBox[{"RelativeRiskCalculation", "[", 
              RowBox[{"CoxNames", ",", "CoxEvents", ",", "0"}], "]"}], ";", 
             "\[IndentingNewLine]", 
             RowBox[{"dist2", "=", " ", 
              RowBox[{"EstimatedDistribution", "[", 
               RowBox[{
                RowBox[{"EventData", "[", 
                 RowBox[{"PatientEventsExp", ",", " ", "ELabels"}], "]"}], 
                " ", ",", " ", 
                RowBox[{"WeibullDistribution", "[", 
                 RowBox[{"\[Alpha]", ",", " ", "\[Beta]"}], "]"}], ",", " ", 
                RowBox[{"{", 
                 RowBox[{
                  RowBox[{"{", 
                   RowBox[{"\[Alpha]", ",", "1"}], "}"}], ",", 
                  RowBox[{"{", 
                   RowBox[{"\[Beta]", ",", "1"}], "}"}]}], "}"}]}], "]"}]}], 
             ";", "\[IndentingNewLine]", 
             RowBox[{"RR", "=", 
              RowBox[{"MyModelFit", "[", "\"\<RelativeRisk\>\"", "]"}]}], ";",
              " ", "\[IndentingNewLine]", 
             RowBox[{"PV", "=", 
              RowBox[{
               RowBox[{
                RowBox[{"MyModelFit", "[", "\"\<TestTableEntries\>\"", "]"}], 
                "[", 
                RowBox[{"[", "2", "]"}], "]"}], "[", 
               RowBox[{"[", "3", "]"}], "]"}]}], ";", "\[IndentingNewLine]", 
             RowBox[{"AppendTo", "[", 
              RowBox[{"RelativeRisks", ",", "RR"}], "]"}], " ", ";", " ", 
             "\[IndentingNewLine]", 
             RowBox[{"AppendTo", "[", 
              RowBox[{"PVals", ",", "PV"}], "]"}], ";", " ", 
             "\[IndentingNewLine]", 
             RowBox[{"AppendTo", "[", 
              RowBox[{"Param", ",", 
               RowBox[{"{", 
                RowBox[{"Alpha2", ",", "Beta2"}], "}"}]}], "]"}], ";", " ", 
             "\[IndentingNewLine]", 
             RowBox[{"RRRange", "=", 
              RowBox[{"{", 
               RowBox[{
               "RelativeRiskLowerConfidenceInterval", ",", "RelativeRisk", 
                ",", "RelativeRiskUpperConfidenceInterval"}], "}"}]}], ";", 
             " ", "\[IndentingNewLine]", 
             RowBox[{"AppendTo", "[", 
              RowBox[{"RRRanges", ",", "RRRange"}], "]"}], ";"}], " ", 
            "\[IndentingNewLine]", ";"}]}], " ", "\[IndentingNewLine]", 
          "\[IndentingNewLine]", "]"}]}]}], "]"}]}]}], "]"}], ";"}], " ", 
  "\[IndentingNewLine]"}], "\[IndentingNewLine]"}], "Input",
 CellChangeTimes->{{3.7785017172285967`*^9, 3.7785017724990587`*^9}, {
   3.7785045986186795`*^9, 3.7785046139922857`*^9}, {3.7785050295835786`*^9, 
   3.778505029595546*^9}, {3.7785053603989787`*^9, 3.778505360406923*^9}, {
   3.778509965725404*^9, 3.778509994400304*^9}, {3.7785128374758124`*^9, 
   3.7785128374847875`*^9}, {3.7785129460017853`*^9, 3.77851294601127*^9}, {
   3.7785149733056755`*^9, 3.7785149733126*^9}, {3.77851538795807*^9, 
   3.7785153879720325`*^9}, {3.778515809798498*^9, 3.7785158098065133`*^9}, {
   3.7785168066204524`*^9, 3.778516806631361*^9}, {3.778580394936795*^9, 
   3.77858039494573*^9}, {3.7785804383801374`*^9, 3.778580438389141*^9}, {
   3.7785813291375866`*^9, 3.7785813291475596`*^9}, {3.778593293428935*^9, 
   3.7785932934445596`*^9}, {3.7785936415636625`*^9, 
   3.7785936415793076`*^9}, {3.7788758179619074`*^9, 
   3.7788758256679235`*^9}, {3.7788758979341936`*^9, 
   3.7788759616363745`*^9}, {3.7788759976249104`*^9, 
   3.7788760351432333`*^9}, {3.77887616607399*^9, 3.77887616646144*^9}, 
   3.778876216709652*^9, {3.778876331894464*^9, 3.778876332281015*^9}, 
   3.7788776695133934`*^9, 3.778919133778081*^9, {3.778919174605855*^9, 
   3.778919178469074*^9}, {3.77892834254753*^9, 3.7789283481849523`*^9}, {
   3.7789284954813986`*^9, 3.7789285356872416`*^9}, {3.778930175226694*^9, 
   3.778930193620303*^9}, {3.778932050889583*^9, 3.7789320509015408`*^9}, {
   3.779021592360349*^9, 3.779021592360349*^9}, {3.7790216941685753`*^9, 
   3.779021694656739*^9}, {3.779040847138213*^9, 3.779040847150175*^9}, 
   3.815112784454708*^9, {3.815112845605896*^9, 3.8151129540066357`*^9}, {
   3.815113673814164*^9, 3.8151136742767797`*^9}, {3.8151173385273514`*^9, 
   3.815117362748004*^9}, {3.8151174748882556`*^9, 3.815117484110901*^9}, {
   3.81511764284415*^9, 3.815117675677727*^9}, {3.8151178827201424`*^9, 
   3.815117891376952*^9}, {3.828718104366214*^9, 3.828718122611313*^9}, {
   3.828718703711861*^9, 3.8287187140392427`*^9}, {3.8287189613046904`*^9, 
   3.828718961818761*^9}, {3.8287191203731856`*^9, 3.8287191206194735`*^9}, {
   3.8287197286752825`*^9, 3.828719728982054*^9}, 3.829217955118454*^9, {
   3.829334785591758*^9, 
   3.8293347858454037`*^9}},ExpressionUUID->"f5776f00-d71c-432b-8932-\
43472dfa0a02"],

Cell[BoxData[
 RowBox[{"(*", 
  RowBox[{
   RowBox[{"Exports", " ", "simulation", " ", "results"}], ",", " ", 
   RowBox[{
   "must", " ", "remove", " ", "comment", " ", "to", " ", "execute"}]}], 
  "*)"}]], "Input",
 CellChangeTimes->{{3.82921672924909*^9, 
  3.8292167439253597`*^9}},ExpressionUUID->"11e8287f-74aa-46dc-86bd-\
ad2becc4cd59"],

Cell[BoxData[
 RowBox[{
  RowBox[{"(*", 
   RowBox[{
    RowBox[{"Export", "[", 
     RowBox[{"\"\<RRb1k1000.csv\>\"", ",", "RelativeRisks"}], "]"}], 
    "\[IndentingNewLine]", 
    RowBox[{"Export", "[", 
     RowBox[{"\"\<Paramb1k1000.csv\>\"", ",", "Param"}], " ", "]"}], 
    "\[IndentingNewLine]", 
    RowBox[{"Export", "[", 
     RowBox[{"\"\<PValsb1k1000.csv\>\"", ",", "PVals"}], " ", "]"}]}], "*)"}],
   "\[IndentingNewLine]"}]], "Input",
 CellChangeTimes->{{3.778921191277898*^9, 3.7789211915132513`*^9}, {
  3.778928405664793*^9, 3.778928408550585*^9}, {3.7789302361960325`*^9, 
  3.77893024310708*^9}, {3.7789321169674506`*^9, 3.778932123118848*^9}, {
  3.7790216265427866`*^9, 3.779021655126238*^9}, {3.779021722329502*^9, 
  3.7790217316284065`*^9}, {3.77904085685526*^9, 3.7790408775369363`*^9}, {
  3.8151127943133273`*^9, 3.815112797235419*^9}, {3.828718145262838*^9, 
  3.8287181470029383`*^9}, {3.8287189765557537`*^9, 
  3.828718978587318*^9}},ExpressionUUID->"6becc905-3dfd-44d3-82c4-\
1213d293e9c5"],

Cell[BoxData[{
 RowBox[{
  RowBox[{
   RowBox[{"Alphas", "=", " ", 
    RowBox[{"{", 
     RowBox[{
     "0.5", ",", " ", "0.75", ",", " ", "1", ",", " ", "1.25", ",", " ", 
      "1.5", ",", "1.75", ",", " ", "2", ",", " ", "2.25", ",", " ", "2.5", 
      ",", " ", "2.75", ",", "3", ",", "3.25", ",", " ", "3.5", ",", " ", 
      "3.75", ",", " ", "4", ",", " ", "4.25", ",", " ", "4.5"}], "}"}]}], 
   ";"}], " "}], "\[IndentingNewLine]", 
 RowBox[{
  RowBox[{
   RowBox[{"Betas", "=", " ", 
    RowBox[{"{", 
     RowBox[{
     "0.4", ",", " ", "0.5", ",", "  ", "0.6", ",", " ", "0.7", ",", ".8", 
      ",", " ", ".9", ",", "1", ",", "1.1", ",", "1.2", ",", "1.3", ",", " ", 
      "1.4", ",", " ", "1.5", ",", " ", "1.6"}], "}"}]}], ";"}], 
  " "}]}], "Input",
 CellChangeTimes->{{3.778501689000758*^9, 3.7785016929061646`*^9}, {
  3.7785100257262716`*^9, 3.778510027694049*^9}, {3.7785101307333117`*^9, 
  3.778510140853379*^9}, {3.7785106299730225`*^9, 3.7785106363166695`*^9}},
 CellLabel->
  "In[108]:=",ExpressionUUID->"ace5c696-401b-4591-99b7-28f5689de022"],

Cell[BoxData[{
 RowBox[{
  RowBox[{"Alpha1", "=", "1.5"}], ";"}], "\n", 
 RowBox[{
  RowBox[{"Beta1", "=", "1"}], ";"}], "\[IndentingNewLine]", 
 RowBox[{
  RowBox[{
   RowBox[{"RelativeRisks", "=", 
    RowBox[{"List", "[", "]"}]}], ";"}], " "}], "\[IndentingNewLine]", 
 RowBox[{
  RowBox[{
   RowBox[{"Plots", "=", 
    RowBox[{"List", "[", "]"}]}], ";"}], " "}], "\[IndentingNewLine]", 
 RowBox[{
  RowBox[{"PVals", "=", " ", 
   RowBox[{"List", "[", "]"}]}], ";"}], "\[IndentingNewLine]", 
 RowBox[{
  RowBox[{
   RowBox[{"Param", "=", " ", 
    RowBox[{"List", "[", "]"}]}], ";"}], " "}], "\[IndentingNewLine]", 
 RowBox[{
  RowBox[{
   RowBox[{"RRRanges", "=", 
    RowBox[{"List", "[", "]"}]}], ";"}], " "}], "\[IndentingNewLine]", 
 RowBox[{
  RowBox[{"Iterations", "=", "1000"}], ";"}], "\[IndentingNewLine]", 
 RowBox[{
  RowBox[{"CensoringDuration", "=", 
   RowBox[{"4", "*", "Beta1"}]}], ";"}], "\[IndentingNewLine]", 
 RowBox[{
  RowBox[{
   RowBox[{"For", "[", 
    RowBox[{
     RowBox[{"k", "=", "1"}], ",", 
     RowBox[{"k", "\[LessEqual]", "Iterations"}], ",", 
     RowBox[{"k", "++"}], ",", "\[IndentingNewLine]", 
     RowBox[{
      RowBox[{"Print", "[", "k", "]"}], ";", "\n", 
      RowBox[{"PatientEventsControl", "=", 
       RowBox[{"RandomVariate", "[", 
        RowBox[{
         RowBox[{"WeibullDistribution", "[", 
          RowBox[{"Alpha1", ",", "Beta1"}], "]"}], ",", "100"}], "]"}]}], ";",
       "\n", 
      RowBox[{"CLabels", "=", 
       RowBox[{"ConstantArray", "[", 
        RowBox[{"0", ",", "100"}], "]"}]}], ";", "\n", 
      RowBox[{"CName", "=", 
       RowBox[{"ConstantArray", "[", 
        RowBox[{"0", ",", "100"}], "]"}]}], ";", "\n", 
      RowBox[{"CensoringC", "=", 
       RowBox[{"Flatten", "[", 
        RowBox[{
         RowBox[{"Position", "[", 
          RowBox[{"PatientEventsControl", ",", 
           RowBox[{"_", "?", 
            RowBox[{"(", 
             RowBox[{
              RowBox[{"#", ">", "CensoringDuration"}], "&"}], ")"}]}]}], 
          "]"}], ",", "1"}], "]"}]}], ";", 
      RowBox[{"(*", 
       RowBox[{
       "CHANGE", " ", "HERE", " ", "TO", " ", "DECIDE", " ", "ON", " ", 
        "CENSORING"}], "*)"}], "\n", 
      RowBox[{"For", "[", 
       RowBox[{
        RowBox[{"m", "=", "1"}], ",", 
        RowBox[{"m", "\[LessEqual]", 
         RowBox[{"Length", "[", "CensoringC", "]"}]}], ",", 
        RowBox[{"m", "++"}], ",", "\[IndentingNewLine]", 
        RowBox[{
         RowBox[{
          RowBox[{"CLabels", "[", 
           RowBox[{"[", 
            RowBox[{"CensoringC", "[", 
             RowBox[{"[", "m", "]"}], "]"}], "]"}], "]"}], "=", "1"}], ";", 
         " ", "\[IndentingNewLine]", 
         RowBox[{
          RowBox[{"PatientEventsControl", "[", 
           RowBox[{"[", 
            RowBox[{"CensoringC", "[", 
             RowBox[{"[", "m", "]"}], "]"}], "]"}], "]"}], "=", 
          "CensoringDuration"}], ";"}]}], "\[IndentingNewLine]", "]"}], ";", 
      "\[IndentingNewLine]", 
      RowBox[{"EName", "=", 
       RowBox[{"ConstantArray", "[", 
        RowBox[{"1", ",", "100"}], "]"}]}], ";", "\[IndentingNewLine]", 
      RowBox[{"For", "[", 
       RowBox[{
        RowBox[{"l", "=", "1"}], ",", 
        RowBox[{"l", "\[LessEqual]", 
         RowBox[{"Length", "[", "Alphas", "]"}]}], ",", 
        RowBox[{"l", "++"}], ",", "\[IndentingNewLine]", 
        RowBox[{
         RowBox[{"Alpha2", "=", 
          RowBox[{"Alphas", "[", 
           RowBox[{"[", "l", "]"}], "]"}]}], ";", "\[IndentingNewLine]", 
         RowBox[{"For", "[", 
          RowBox[{
           RowBox[{"j", "=", "1"}], ",", 
           RowBox[{"j", "\[LessEqual]", 
            RowBox[{"Length", "[", "Betas", "]"}]}], ",", 
           RowBox[{"j", "++"}], ",", "\[IndentingNewLine]", 
           RowBox[{
            RowBox[{
             RowBox[{"Beta2", "=", 
              RowBox[{"Betas", "[", 
               RowBox[{"[", "j", "]"}], "]"}]}], ";", "\[IndentingNewLine]", 
             RowBox[{"PatientEventsExp", "=", 
              RowBox[{"RandomVariate", "[", 
               RowBox[{
                RowBox[{"WeibullDistribution", "[", 
                 RowBox[{"Alpha2", ",", "Beta2"}], "]"}], ",", "100"}], 
               "]"}]}], ";", "\[IndentingNewLine]", 
             RowBox[{"ELabels", "=", 
              RowBox[{"ConstantArray", "[", 
               RowBox[{"0", ",", "100"}], "]"}]}], ";", "\n", 
             RowBox[{"CensoringE", "=", 
              RowBox[{"Flatten", "[", 
               RowBox[{
                RowBox[{"Position", "[", 
                 RowBox[{"PatientEventsExp", ",", 
                  RowBox[{"_", "?", 
                   RowBox[{"(", 
                    RowBox[{
                    RowBox[{"#", ">", "CensoringDuration"}], "&"}], ")"}]}]}],
                  "]"}], ",", "1"}], "]"}]}], ";", 
             RowBox[{"(*", 
              RowBox[{
              "CHANGE", " ", "HERE", " ", "TO", " ", "DECIDE", " ", "ON", " ",
                "CENSORING"}], "*)"}], "\n", 
             RowBox[{"For", "[", 
              RowBox[{
               RowBox[{"m", "=", "1"}], ",", 
               RowBox[{"m", "\[LessEqual]", 
                RowBox[{"Length", "[", "CensoringE", "]"}]}], ",", 
               RowBox[{"m", "++"}], ",", "\[IndentingNewLine]", 
               RowBox[{
                RowBox[{
                 RowBox[{"ELabels", "[", 
                  RowBox[{"[", 
                   RowBox[{"CensoringE", "[", 
                    RowBox[{"[", "m", "]"}], "]"}], "]"}], "]"}], "=", "1"}], 
                ";", " ", "\[IndentingNewLine]", 
                RowBox[{
                 RowBox[{"PatientEventsExp", "[", 
                  RowBox[{"[", 
                   RowBox[{"CensoringE", "[", 
                    RowBox[{"[", "m", "]"}], "]"}], "]"}], "]"}], "=", 
                 "CensoringDuration"}], ";"}]}], "\[IndentingNewLine]", "]"}],
              ";", "\[IndentingNewLine]", 
             RowBox[{"CoxNames", "=", 
              RowBox[{"Flatten", "[", 
               RowBox[{
                RowBox[{"{", 
                 RowBox[{"CName", ",", " ", "EName"}], "}"}], ",", "1"}], 
               "]"}]}], ";", " ", "\[IndentingNewLine]", 
             RowBox[{"CoxEvents", "=", 
              RowBox[{"EventData", "[", 
               RowBox[{
                RowBox[{"Flatten", "[", 
                 RowBox[{
                  RowBox[{"{", 
                   RowBox[{"PatientEventsControl", ",", "PatientEventsExp"}], 
                   "}"}], ",", "1"}], "]"}], ",", 
                RowBox[{"Flatten", "[", 
                 RowBox[{
                  RowBox[{"{", 
                   RowBox[{"CLabels", ",", " ", "ELabels"}], "}"}], ",", 
                  "1"}], "]"}]}], "]"}]}], ";", " ", "\[IndentingNewLine]", 
             RowBox[{"RelativeRiskCalculation", "[", 
              RowBox[{"CoxNames", ",", "CoxEvents", ",", "0"}], "]"}], ";", 
             "\[IndentingNewLine]", 
             RowBox[{"dist2", "=", " ", 
              RowBox[{"EstimatedDistribution", "[", 
               RowBox[{
                RowBox[{"EventData", "[", 
                 RowBox[{"PatientEventsExp", ",", " ", "ELabels"}], "]"}], 
                " ", ",", " ", 
                RowBox[{"WeibullDistribution", "[", 
                 RowBox[{"\[Alpha]", ",", " ", "\[Beta]"}], "]"}], ",", " ", 
                RowBox[{"{", 
                 RowBox[{
                  RowBox[{"{", 
                   RowBox[{"\[Alpha]", ",", "1"}], "}"}], ",", 
                  RowBox[{"{", 
                   RowBox[{"\[Beta]", ",", "1"}], "}"}]}], "}"}]}], "]"}]}], 
             ";", "\[IndentingNewLine]", 
             RowBox[{"RR", "=", 
              RowBox[{"MyModelFit", "[", "\"\<RelativeRisk\>\"", "]"}]}], ";",
              " ", "\[IndentingNewLine]", 
             RowBox[{"PV", "=", 
              RowBox[{
               RowBox[{
                RowBox[{"MyModelFit", "[", "\"\<TestTableEntries\>\"", "]"}], 
                "[", 
                RowBox[{"[", "2", "]"}], "]"}], "[", 
               RowBox[{"[", "3", "]"}], "]"}]}], ";", "\[IndentingNewLine]", 
             RowBox[{"AppendTo", "[", 
              RowBox[{"RelativeRisks", ",", "RR"}], "]"}], " ", ";", " ", 
             "\[IndentingNewLine]", 
             RowBox[{"AppendTo", "[", 
              RowBox[{"PVals", ",", "PV"}], "]"}], ";", " ", 
             "\[IndentingNewLine]", 
             RowBox[{"AppendTo", "[", 
              RowBox[{"Param", ",", 
               RowBox[{"{", 
                RowBox[{"Alpha2", ",", "Beta2"}], "}"}]}], "]"}], ";", " ", 
             "\[IndentingNewLine]", 
             RowBox[{"RRRange", "=", 
              RowBox[{"{", 
               RowBox[{
               "RelativeRiskLowerConfidenceInterval", ",", "RelativeRisk", 
                ",", "RelativeRiskUpperConfidenceInterval"}], "}"}]}], ";", 
             " ", "\[IndentingNewLine]", 
             RowBox[{"AppendTo", "[", 
              RowBox[{"RRRanges", ",", "RRRange"}], "]"}], ";"}], " ", 
            "\[IndentingNewLine]", ";"}]}], " ", "\[IndentingNewLine]", 
          "\[IndentingNewLine]", "]"}]}]}], "]"}]}]}], "]"}], ";"}], " ", 
  "\[IndentingNewLine]"}], "\[IndentingNewLine]"}], "Input",
 CellChangeTimes->{{3.7785017172285967`*^9, 3.7785017724990587`*^9}, {
   3.7785045986186795`*^9, 3.7785046139922857`*^9}, {3.7785050295835786`*^9, 
   3.778505029595546*^9}, {3.7785053603989787`*^9, 3.778505360406923*^9}, {
   3.778509965725404*^9, 3.778509994400304*^9}, {3.7785128374758124`*^9, 
   3.7785128374847875`*^9}, {3.7785129460017853`*^9, 3.77851294601127*^9}, {
   3.7785149733056755`*^9, 3.7785149733126*^9}, {3.77851538795807*^9, 
   3.7785153879720325`*^9}, {3.778515809798498*^9, 3.7785158098065133`*^9}, {
   3.7785168066204524`*^9, 3.778516806631361*^9}, {3.778580394936795*^9, 
   3.77858039494573*^9}, {3.7785804383801374`*^9, 3.778580438389141*^9}, {
   3.7785813291375866`*^9, 3.7785813291475596`*^9}, {3.778593293428935*^9, 
   3.7785932934445596`*^9}, {3.7785936415636625`*^9, 
   3.7785936415793076`*^9}, {3.7788758179619074`*^9, 
   3.7788758256679235`*^9}, {3.7788758979341936`*^9, 
   3.7788759616363745`*^9}, {3.7788759976249104`*^9, 
   3.7788760351432333`*^9}, {3.77887616607399*^9, 3.77887616646144*^9}, 
   3.778876216709652*^9, {3.778876331894464*^9, 3.778876332281015*^9}, 
   3.7788776695133934`*^9, 3.778919133778081*^9, {3.778919174605855*^9, 
   3.778919178469074*^9}, {3.77892834254753*^9, 3.7789283481849523`*^9}, {
   3.7789284954813986`*^9, 3.7789285356872416`*^9}, {3.778930175226694*^9, 
   3.778930193620303*^9}, {3.778932050889583*^9, 3.7789320509015408`*^9}, {
   3.779021592360349*^9, 3.779021592360349*^9}, {3.7790216941685753`*^9, 
   3.779021694656739*^9}, {3.779040847138213*^9, 3.779040847150175*^9}, 
   3.815112784454708*^9, {3.815112845605896*^9, 3.8151129540066357`*^9}, {
   3.815113673814164*^9, 3.8151136742767797`*^9}, {3.8151173385273514`*^9, 
   3.815117362748004*^9}, {3.8151174748882556`*^9, 3.815117484110901*^9}, {
   3.81511764284415*^9, 3.815117675677727*^9}, {3.8151178827201424`*^9, 
   3.815117891376952*^9}, {3.828718104366214*^9, 3.828718122611313*^9}, {
   3.828718703711861*^9, 3.8287187140392427`*^9}, {3.8287189613046904`*^9, 
   3.828718961818761*^9}, {3.8287191203731856`*^9, 3.8287191206194735`*^9}, {
   3.8287197286752825`*^9, 3.828719728982054*^9}, {3.829217590973951*^9, 
   3.8292175951902514`*^9}, {3.8292179452626963`*^9, 
   3.8292179509064503`*^9}, {3.829218157175145*^9, 3.8292181573153286`*^9}, {
   3.8293347800841165`*^9, 
   3.829334780420061*^9}},ExpressionUUID->"0764d53a-04f6-41ba-a204-\
d81f581e6e47"],

Cell[BoxData[
 RowBox[{"(*", 
  RowBox[{
   RowBox[{"Exports", " ", "simulation", " ", "results"}], ",", " ", 
   RowBox[{
   "must", " ", "remove", " ", "comment", " ", "to", " ", "execute"}]}], 
  "*)"}]], "Input",
 CellChangeTimes->{{3.82921672924909*^9, 
  3.8292167439253597`*^9}},ExpressionUUID->"3149265b-05c6-4363-863b-\
dbf20252743b"],

Cell[BoxData[
 RowBox[{
  RowBox[{"(*", 
   RowBox[{
    RowBox[{"Export", "[", 
     RowBox[{"\"\<RR4B1k1000.csv\>\"", ",", "RelativeRisks"}], "]"}], 
    "\[IndentingNewLine]", 
    RowBox[{"Export", "[", 
     RowBox[{"\"\<Param4B1k1000.csv\>\"", ",", "Param"}], " ", "]"}], 
    "\[IndentingNewLine]", 
    RowBox[{"Export", "[", 
     RowBox[{"\"\<PVals4B1k1000.csv\>\"", ",", "PVals"}], " ", "]"}]}], 
   "*)"}], "\[IndentingNewLine]"}]], "Input",
 CellChangeTimes->{{3.778921191277898*^9, 3.7789211915132513`*^9}, {
  3.778928405664793*^9, 3.778928408550585*^9}, {3.7789302361960325`*^9, 
  3.77893024310708*^9}, {3.7789321169674506`*^9, 3.778932123118848*^9}, {
  3.7790216265427866`*^9, 3.779021655126238*^9}, {3.779021722329502*^9, 
  3.7790217316284065`*^9}, {3.77904085685526*^9, 3.7790408775369363`*^9}, {
  3.8151127943133273`*^9, 3.815112797235419*^9}, {3.828718145262838*^9, 
  3.8287181470029383`*^9}, {3.8287189765557537`*^9, 3.828718978587318*^9}, {
  3.829217623301529*^9, 
  3.8292176398134727`*^9}},ExpressionUUID->"5a6aa6bb-6c19-429a-bbff-\
fff2db74ea02"]
},
WindowSize->{1200, 1837},
WindowMargins->{{Automatic, -1208}, {Automatic, -8}},
Magnification:>0.9 Inherited,
FrontEndVersion->"12.1 for Microsoft Windows (64-bit) (June 19, 2020)",
StyleDefinitions->"Default.nb",
ExpressionUUID->"c08f5ac5-416b-4079-a20d-f2af6e6bcc36"
]
(* End of Notebook Content *)

(* Internal cache information *)
(*CellTagsOutline
CellTagsIndex->{}
*)
(*CellTagsIndex
CellTagsIndex->{}
*)
(*NotebookFileOutline
Notebook[{
Cell[558, 20, 1355, 22, 81, "Input",ExpressionUUID->"1ff0092b-b52c-4483-9e6c-9b97f5551c87"],
Cell[1916, 44, 2267, 53, 207, "Input",ExpressionUUID->"b167c231-f32e-4175-bd2f-348017c44610"],
Cell[4186, 99, 1070, 24, 45, "Input",ExpressionUUID->"6ae1c075-5641-41b6-b325-2de33804a1e0"],
Cell[5259, 125, 11492, 251, 855, "Input",ExpressionUUID->"f5776f00-d71c-432b-8932-43472dfa0a02"],
Cell[16754, 378, 343, 9, 26, "Input",ExpressionUUID->"11e8287f-74aa-46dc-86bd-ad2becc4cd59"],
Cell[17100, 389, 1023, 21, 81, "Input",ExpressionUUID->"6becc905-3dfd-44d3-82c4-1213d293e9c5"],
Cell[18126, 412, 1070, 24, 45, "Input",ExpressionUUID->"ace5c696-401b-4591-99b7-28f5689de022"],
Cell[19199, 438, 11648, 254, 855, "Input",ExpressionUUID->"0764d53a-04f6-41ba-a204-d81f581e6e47"],
Cell[30850, 694, 343, 9, 26, "Input",ExpressionUUID->"3149265b-05c6-4363-863b-dbf20252743b"],
Cell[31196, 705, 1078, 22, 81, "Input",ExpressionUUID->"5a6aa6bb-6c19-429a-bbff-fff2db74ea02"]
}
]
*)
```
