## Supplementary data files for "Cancer patient survival can be accurately parameterized, revealing time-dependent therapeutic effects and doubling the precision of small trials": Importing delta alpha beta simulation results.nb

```
(* Content-type: application/vnd.wolfram.mathematica *)

(*** Wolfram Notebook File ***)
(* http://www.wolfram.com/nb *)

(* CreatedBy='Mathematica 11.2' *)

(*CacheID: 234*)
(* Internal cache information:
NotebookFileLineBreakTest
NotebookFileLineBreakTest
NotebookDataPosition[       158,          7]
NotebookDataLength[    131721,       2784]
NotebookOptionsPosition[    128623,       2731]
NotebookOutlinePosition[    129053,       2748]
CellTagsIndexPosition[    129010,       2745]
WindowFrame->Normal*)

(* Beginning of Notebook Content *)
Notebook[{
Cell[BoxData[{
 RowBox[{
  RowBox[{"Clear", "[", "\"\<Global`*\>\"", "]"}], "\n", 
  RowBox[{"(*", 
   RowBox[{
    RowBox[{
    "Censor", " ", "at", " ", "some", " ", "point", " ", "after", " ", 
     "which", " ", "follow"}], "-", 
    RowBox[{"up", " ", "is", " ", "not", " ", "reasonable"}]}], 
   "*)"}]}], "\[IndentingNewLine]", 
 RowBox[{
  RowBox[{
   RowBox[{"SetDirectory", "[", 
    RowBox[{"NotebookDirectory", "[", "]"}], "]"}], ";"}], 
  "\[IndentingNewLine]", 
  RowBox[{"(*", 
   RowBox[{
   "MODIFY", " ", "CENOSRING", " ", "TIME", " ", "BY", " ", "CHANGING", " ", 
    "CensoringC", " ", "AND", " ", "CensoringE", " ", "and", " ", 
    "PatientEventsControl", " ", "AND", " ", "PatientEventsExp", " ", 
    "VARIABLES"}], "*)"}], "\n", 
  RowBox[{"(*", 
   RowBox[{
   "CHANGE", " ", "NAME", " ", "OF", " ", "EXPORTED", " ", "CSV", " ", "AND", 
    " ", "IMAGE", " ", "FILES"}], "*)"}]}], "\[IndentingNewLine]"}], "Input",
 CellChangeTimes->{{3.778504580330832*^9, 3.7785045925128*^9}, {
   3.7785050116251535`*^9, 3.7785050178870983`*^9}, {3.7785053603151665`*^9, 
   3.7785053603211536`*^9}, {3.778509965598709*^9, 3.77850999430556*^9}, {
   3.7785128374957576`*^9, 3.7785128375027404`*^9}, {3.778512945848198*^9, 
   3.7785129458541813`*^9}, {3.778514973195465*^9, 3.7785149732014494`*^9}, {
   3.778515387803483*^9, 3.778515387811507*^9}, {3.7785158097795486`*^9, 
   3.778515809785533*^9}, {3.7785168064737816`*^9, 3.778516806481801*^9}, {
   3.7785803949267817`*^9, 3.778580394932765*^9}, {3.7785804382245536`*^9, 
   3.7785804382325325`*^9}, {3.778581328938121*^9, 3.7785813289460983`*^9}, {
   3.778593293256565*^9, 3.778593293256565*^9}, {3.7785936412201986`*^9, 
   3.778593641234619*^9}, 3.778876007362526*^9, {3.778928355631693*^9, 
   3.778928383359621*^9}, {3.7789284151825924`*^9, 3.7789284297107625`*^9}, {
   3.778928617045598*^9, 3.778928631357661*^9}, 3.828717856648545*^9},
 CellLabel->"In[1]:=",ExpressionUUID->"1ff0092b-b52c-4483-9e6c-9b97f5551c87"],

Cell[BoxData[
 RowBox[{
  RowBox[{"RelativeRiskCalculation", "[", 
   RowBox[{"descriptors_", ",", "eventdata_", ",", "PrintTable_"}], 
   RowBox[{"(*", " ", 
    RowBox[{
    "set", " ", "to", " ", "1", " ", "to", " ", "print", " ", "out", " ", 
     "the", " ", "statistical", " ", "table", " ", "of", " ", "Cox", " ", 
     "Model", " ", "output"}], " ", "*)"}], "]"}], ":=", 
  RowBox[{"Module", "[", 
   RowBox[{
    RowBox[{"{", "}"}], ",", "\[IndentingNewLine]", 
    RowBox[{
     RowBox[{"MyModelFit", "=", 
      RowBox[{"CoxModelFit", "[", 
       RowBox[{
        RowBox[{"{", 
         RowBox[{"descriptors", ",", "eventdata"}], "}"}], ",", 
        RowBox[{"{", "treatment", "}"}], ",", 
        RowBox[{"{", "treatment", "}"}], ",", 
        RowBox[{"NominalVariables", "\[Rule]", "treatment"}]}], "]"}]}], ";", 
     "\[IndentingNewLine]", "\[IndentingNewLine]", 
     RowBox[{"If", "[", 
      RowBox[{
       RowBox[{"PrintTable", "\[Equal]", "1"}], ",", 
       RowBox[{"Print", "[", 
        RowBox[{"MyModelFit", "[", "\"\<ParameterTable\>\"", "]"}], "]"}]}], 
      "]"}], ";", "\[IndentingNewLine]", "\[IndentingNewLine]", 
     RowBox[{"RelativeRisk", "=", 
      RowBox[{
       RowBox[{"MyModelFit", "[", "\"\<RelativeRisk\>\"", "]"}], 
       "\[LeftDoubleBracket]", "1", "\[RightDoubleBracket]"}]}], ";", 
     "\[IndentingNewLine]", 
     RowBox[{"RelativeRiskLowerConfidenceInterval", "=", 
      RowBox[{
       RowBox[{
       "MyModelFit", "[", "\"\<RelativeRiskConfidenceIntervals\>\"", "]"}], 
       "\[LeftDoubleBracket]", 
       RowBox[{"1", ",", "1"}], "\[RightDoubleBracket]"}]}], ";", 
     "\[IndentingNewLine]", 
     RowBox[{"RelativeRiskUpperConfidenceInterval", "=", 
      RowBox[{
       RowBox[{
       "MyModelFit", "[", "\"\<RelativeRiskConfidenceIntervals\>\"", "]"}], 
       "\[LeftDoubleBracket]", 
       RowBox[{"1", ",", "2"}], "\[RightDoubleBracket]"}]}], ";", 
     "\[IndentingNewLine]", "\[IndentingNewLine]", 
     RowBox[{"{", 
      RowBox[{
      "RelativeRiskLowerConfidenceInterval", ",", "RelativeRisk", ",", 
       "RelativeRiskUpperConfidenceInterval"}], "}"}]}]}], 
   "\[IndentingNewLine]", "]"}]}]], "Input",
 CellLabel->"In[3]:=",ExpressionUUID->"b167c231-f32e-4175-bd2f-348017c44610"],

Cell[BoxData[{
 RowBox[{
  RowBox[{
   RowBox[{"Alphas", "=", " ", 
    RowBox[{"{", 
     RowBox[{
     "0.5", ",", " ", "0.75", ",", " ", "1", ",", " ", "1.25", ",", " ", 
      "1.5", ",", "1.75", ",", " ", "2", ",", " ", "2.25", ",", " ", "2.5", 
      ",", " ", "2.75", ",", "3", ",", "3.25", ",", " ", "3.5", ",", " ", 
      "3.75", ",", " ", "4", ",", " ", "4.25", ",", " ", "4.5"}], "}"}]}], 
   ";"}], " "}], "\[IndentingNewLine]", 
 RowBox[{
  RowBox[{
   RowBox[{"Betas", "=", " ", 
    RowBox[{"{", 
     RowBox[{
     "0.4", ",", " ", "0.5", ",", "  ", "0.6", ",", " ", "0.7", ",", ".8", 
      ",", " ", ".9", ",", "1", ",", "1.1", ",", "1.2", ",", "1.3", ",", " ", 
      "1.4", ",", " ", "1.5", ",", " ", "1.6"}], "}"}]}], ";"}], 
  " "}]}], "Input",
 CellChangeTimes->{{3.778501689000758*^9, 3.7785016929061646`*^9}, {
  3.7785100257262716`*^9, 3.778510027694049*^9}, {3.7785101307333117`*^9, 
  3.778510140853379*^9}, {3.7785106299730225`*^9, 3.7785106363166695`*^9}},
 CellLabel->"In[4]:=",ExpressionUUID->"6ae1c075-5641-41b6-b325-2de33804a1e0"],

Cell[BoxData[{
 RowBox[{
  RowBox[{"Alpha1", "=", "1.5"}], ";"}], "\n", 
 RowBox[{
  RowBox[{"Beta1", "=", "1"}], ";"}], "\[IndentingNewLine]", 
 RowBox[{
  RowBox[{"Iterations", "=", "1000"}], ";"}], "\[IndentingNewLine]"}], "Input",
 CellChangeTimes->{{3.7785017172285967`*^9, 3.7785017724990587`*^9}, {
   3.7785045986186795`*^9, 3.7785046139922857`*^9}, {3.7785050295835786`*^9, 
   3.778505029595546*^9}, {3.7785053603989787`*^9, 3.778505360406923*^9}, {
   3.778509965725404*^9, 3.778509994400304*^9}, {3.7785128374758124`*^9, 
   3.7785128374847875`*^9}, {3.7785129460017853`*^9, 3.77851294601127*^9}, {
   3.7785149733056755`*^9, 3.7785149733126*^9}, {3.77851538795807*^9, 
   3.7785153879720325`*^9}, {3.778515809798498*^9, 3.7785158098065133`*^9}, {
   3.7785168066204524`*^9, 3.778516806631361*^9}, {3.778580394936795*^9, 
   3.77858039494573*^9}, {3.7785804383801374`*^9, 3.778580438389141*^9}, {
   3.7785813291375866`*^9, 3.7785813291475596`*^9}, {3.778593293428935*^9, 
   3.7785932934445596`*^9}, {3.7785936415636625`*^9, 
   3.7785936415793076`*^9}, {3.7788758179619074`*^9, 
   3.7788758256679235`*^9}, {3.7788758979341936`*^9, 
   3.7788759616363745`*^9}, {3.7788759976249104`*^9, 
   3.7788760351432333`*^9}, {3.77887616607399*^9, 3.77887616646144*^9}, 
   3.778876216709652*^9, {3.778876331894464*^9, 3.778876332281015*^9}, 
   3.7788776695133934`*^9, 3.778919133778081*^9, {3.778919174605855*^9, 
   3.778919178469074*^9}, {3.77892834254753*^9, 3.7789283481849523`*^9}, {
   3.7789284954813986`*^9, 3.7789285356872416`*^9}, {3.778930175226694*^9, 
   3.778930193620303*^9}, {3.778932050889583*^9, 3.7789320509015408`*^9}, {
   3.779021592360349*^9, 3.779021592360349*^9}, {3.7790216941685753`*^9, 
   3.779021694656739*^9}, {3.779040847138213*^9, 3.779040847150175*^9}, 
   3.815112784454708*^9, {3.815112845605896*^9, 3.8151129540066357`*^9}, {
   3.815113673814164*^9, 3.8151136742767797`*^9}, {3.8151139967357535`*^9, 
   3.8151140006175003`*^9}, {3.8151141370982714`*^9, 3.815114141209416*^9}, {
   3.81511476833363*^9, 3.815114772825878*^9}},
 CellLabel->"In[6]:=",ExpressionUUID->"f5776f00-d71c-432b-8932-43472dfa0a02"],

Cell[BoxData[{
 RowBox[{
  RowBox[{"RelativeRisks", "=", 
   RowBox[{"Import", "[", "\"\<RRb1k1000.csv\>\"", "]"}]}], 
  ";"}], "\[IndentingNewLine]", 
 RowBox[{
  RowBox[{"Param", "=", 
   RowBox[{"Import", "[", "\"\<Paramb1k1000.csv\>\"", " ", "]"}]}], 
  ";"}], "\[IndentingNewLine]", 
 RowBox[{
  RowBox[{"PVals", "=", 
   RowBox[{"Import", "[", "\"\<PValsb1k1000.csv\>\"", " ", "]"}]}], 
  ";"}], "\[IndentingNewLine]"}], "Input",
 CellChangeTimes->{{3.8151140107007475`*^9, 3.815114104265766*^9}, {
  3.81511428004253*^9, 3.8151143664525375`*^9}, {3.8151147775771885`*^9, 
  3.815114778193984*^9}},
 CellLabel->"In[9]:=",ExpressionUUID->"ba1fc792-77b3-4201-ada0-ead7073604b8"],

Cell[BoxData[{
 RowBox[{
  RowBox[{"SigWorseAll", "=", 
   RowBox[{"List", "[", "]"}]}], ";"}], "\[IndentingNewLine]", 
 RowBox[{
  RowBox[{
   RowBox[{"SigBetterAll", "=", 
    RowBox[{"List", "[", "]"}]}], ";"}], " ", 
  "\[IndentingNewLine]"}], "\[IndentingNewLine]", 
 RowBox[{
  RowBox[{"For", "[", 
   RowBox[{
    RowBox[{"k", "=", "1"}], ",", 
    RowBox[{"k", "\[LessEqual]", "Iterations"}], ",", 
    RowBox[{"k", "++"}], ",", "\[IndentingNewLine]", 
    RowBox[{
     RowBox[{"ParamSmall", "=", 
      RowBox[{
       RowBox[{"Partition", "[", 
        RowBox[{"Param", ",", " ", "221"}], "]"}], "[", 
       RowBox[{"[", 
        RowBox[{"k", ",", " ", "All"}], "]"}], "]"}]}], ";", 
     "\[IndentingNewLine]", 
     RowBox[{"PValsSmall", "=", 
      RowBox[{
       RowBox[{"Partition", "[", 
        RowBox[{"PVals", ",", " ", "221"}], "]"}], "[", 
       RowBox[{"[", 
        RowBox[{"k", ",", " ", "All"}], "]"}], "]"}]}], ";", 
     "\[IndentingNewLine]", 
     RowBox[{"RRSmall", "=", 
      RowBox[{
       RowBox[{"Partition", "[", 
        RowBox[{"RelativeRisks", ",", " ", "221"}], "]"}], "[", 
       RowBox[{"[", 
        RowBox[{"k", ",", " ", "All"}], "]"}], "]"}]}], ";", 
     "\[IndentingNewLine]", "\[IndentingNewLine]", 
     RowBox[{"Param2", "=", 
      RowBox[{"ArrayReshape", "[", 
       RowBox[{"ParamSmall", ",", " ", 
        RowBox[{"{", 
         RowBox[{"17", ",", "26"}], "}"}]}], "]"}]}], ";", 
     "\[IndentingNewLine]", 
     RowBox[{"Pvals2", "=", 
      RowBox[{"ArrayReshape", "[", 
       RowBox[{"PValsSmall", ",", " ", 
        RowBox[{"{", 
         RowBox[{"17", ",", "13"}], "}"}]}], "]"}]}], ";", 
     "\[IndentingNewLine]", 
     RowBox[{"RR2", "=", 
      RowBox[{"ArrayReshape", "[", 
       RowBox[{"RRSmall", ",", " ", 
        RowBox[{"{", 
         RowBox[{"17", ",", "13"}], "}"}]}], "]"}]}], ";", 
     "\[IndentingNewLine]", "\[IndentingNewLine]", 
     RowBox[{"SigWorse", "=", 
      RowBox[{"Intersection", "[", 
       RowBox[{
        RowBox[{"Position", "[", 
         RowBox[{"RR2", ",", 
          RowBox[{"_", "?", 
           RowBox[{"(", 
            RowBox[{
             RowBox[{"#", ">", "1"}], "&"}], ")"}]}]}], "]"}], ",", " ", 
        RowBox[{"Position", "[", 
         RowBox[{"Pvals2", ",", 
          RowBox[{"_", "?", 
           RowBox[{"(", 
            RowBox[{
             RowBox[{"#", "<", "0.05"}], "&"}], ")"}]}]}], "]"}]}], "]"}]}], 
     ";", " ", "\[IndentingNewLine]", 
     RowBox[{"AppendTo", "[", 
      RowBox[{"SigWorseAll", ",", "SigWorse"}], "]"}], ";", 
     "\[IndentingNewLine]", 
     RowBox[{"SigBetter", "=", 
      RowBox[{"Intersection", "[", 
       RowBox[{
        RowBox[{"Position", "[", 
         RowBox[{"RR2", ",", 
          RowBox[{"_", "?", 
           RowBox[{"(", 
            RowBox[{
             RowBox[{"#", "<", "1"}], "&"}], ")"}]}]}], "]"}], ",", " ", 
        RowBox[{"Position", "[", 
         RowBox[{"Pvals2", ",", 
          RowBox[{"_", "?", 
           RowBox[{"(", 
            RowBox[{
             RowBox[{"#", "<", "0.05"}], "&"}], ")"}]}]}], "]"}]}], "]"}]}], 
     ";", "\[IndentingNewLine]", 
     RowBox[{"AppendTo", "[", 
      RowBox[{"SigBetterAll", ",", "SigBetter"}], "]"}], ";"}]}], "]"}], 
  "\[IndentingNewLine]"}], "\[IndentingNewLine]"}], "Input",
 CellChangeTimes->{{3.778502312670862*^9, 3.7785023222273045`*^9}, {
   3.77887657956269*^9, 3.7788766120516205`*^9}, {3.778876669218484*^9, 
   3.778876673016304*^9}, {3.778876713121548*^9, 3.778876786930225*^9}, {
   3.7788768202156916`*^9, 3.778876846106796*^9}, {3.778876877905453*^9, 
   3.778876961927198*^9}, {3.778876996338461*^9, 3.7788770880436993`*^9}, {
   3.778877127987363*^9, 3.7788771554841876`*^9}, {3.7788776636171675`*^9, 
   3.778877673473818*^9}, 3.7789191397147903`*^9, {3.778920288630427*^9, 
   3.778920325467752*^9}, {3.778920992063134*^9, 3.7789210012576447`*^9}, {
   3.7789211640126104`*^9, 3.778921193829691*^9}, 3.778924622437972*^9, {
   3.778924707882485*^9, 3.7789248138390036`*^9}, {3.77892494001332*^9, 
   3.778924941116982*^9}, 3.7789258384756217`*^9, {3.7789267516734433`*^9, 
   3.7789267747635527`*^9}, 3.7789269949665394`*^9, {3.7789270847944765`*^9, 
   3.778927121369217*^9}, {3.7789272560087967`*^9, 3.778927259808728*^9}, {
   3.778927334092966*^9, 3.778927350792715*^9}, {3.77892744455354*^9, 
   3.778927444610423*^9}, {3.7789275846647043`*^9, 3.7789275853763847`*^9}, {
   3.7789277043134813`*^9, 3.7789277224475694`*^9}, 3.779021754726636*^9, {
   3.8151130076009855`*^9, 3.815113009849489*^9}, 3.829217707918109*^9},
 CellLabel->"In[12]:=",ExpressionUUID->"326ec92d-f8ba-4ab5-a76b-abc8492abc4f"],

Cell[BoxData[{
 RowBox[{
  RowBox[{"PlotArrayValsB", "=", 
   RowBox[{"ConstantArray", "[", 
    RowBox[{"0", ",", " ", 
     RowBox[{"{", 
      RowBox[{"17", ",", "13"}], "}"}]}], "]"}]}], 
  ";"}], "\[IndentingNewLine]", 
 RowBox[{
  RowBox[{"PlotArrayValsW", "=", 
   RowBox[{"ConstantArray", "[", 
    RowBox[{"0", ",", " ", 
     RowBox[{"{", 
      RowBox[{"17", ",", "13"}], "}"}]}], "]"}]}], 
  ";"}], "\[IndentingNewLine]", 
 RowBox[{
  RowBox[{
   RowBox[{"For", "[", 
    RowBox[{
     RowBox[{"l", "=", "1"}], ",", 
     RowBox[{"l", "\[LessEqual]", "Iterations"}], ",", 
     RowBox[{"l", "++"}], ",", "\[IndentingNewLine]", 
     RowBox[{
      RowBox[{"Size", "=", 
       RowBox[{"Length", "[", 
        RowBox[{"SigBetterAll", "[", 
         RowBox[{"[", "l", "]"}], "]"}], "]"}]}], ";", " ", 
      "\[IndentingNewLine]", 
      RowBox[{"For", "[", 
       RowBox[{
        RowBox[{"m", "=", "1"}], ",", 
        RowBox[{"m", "\[LessEqual]", "Size"}], ",", 
        RowBox[{"m", "++"}], ",", "\[IndentingNewLine]", 
        RowBox[{
         RowBox[{
          RowBox[{"PlotArrayValsB", "[", 
           RowBox[{"[", 
            RowBox[{
             RowBox[{
              RowBox[{
               RowBox[{"SigBetterAll", "[", 
                RowBox[{"[", "l", "]"}], "]"}], "[", 
               RowBox[{"[", "m", "]"}], "]"}], "[", 
              RowBox[{"[", "1", "]"}], "]"}], ",", "\[IndentingNewLine]", 
             RowBox[{
              RowBox[{
               RowBox[{"SigBetterAll", "[", 
                RowBox[{"[", "l", "]"}], "]"}], "[", 
               RowBox[{"[", "m", "]"}], "]"}], "[", 
              RowBox[{"[", "2", "]"}], "]"}]}], "]"}], "]"}], "=", 
          RowBox[{
           RowBox[{"PlotArrayValsB", "[", 
            RowBox[{"[", 
             RowBox[{
              RowBox[{
               RowBox[{
                RowBox[{"SigBetterAll", "[", 
                 RowBox[{"[", "l", "]"}], "]"}], "[", 
                RowBox[{"[", "m", "]"}], "]"}], "[", 
               RowBox[{"[", "1", "]"}], "]"}], ",", "\[IndentingNewLine]", 
              RowBox[{
               RowBox[{
                RowBox[{"SigBetterAll", "[", 
                 RowBox[{"[", "l", "]"}], "]"}], "[", 
                RowBox[{"[", "m", "]"}], "]"}], "[", 
               RowBox[{"[", "2", "]"}], "]"}]}], "]"}], "]"}], "+", "1"}]}], 
         ";"}]}], " ", "\[IndentingNewLine]", "]"}]}]}], 
    "\[IndentingNewLine]", "]"}], ";"}], " ", 
  "\[IndentingNewLine]"}], "\[IndentingNewLine]", 
 RowBox[{
  RowBox[{"For", "[", 
   RowBox[{
    RowBox[{"l", "=", "1"}], ",", 
    RowBox[{"l", "\[LessEqual]", "Iterations"}], ",", 
    RowBox[{"l", "++"}], ",", "\[IndentingNewLine]", 
    RowBox[{
     RowBox[{"Size", "=", 
      RowBox[{"Length", "[", 
       RowBox[{"SigWorseAll", "[", 
        RowBox[{"[", "l", "]"}], "]"}], "]"}]}], ";", " ", 
     "\[IndentingNewLine]", 
     RowBox[{"For", "[", 
      RowBox[{
       RowBox[{"m", "=", "1"}], ",", 
       RowBox[{"m", "\[LessEqual]", "Size"}], ",", 
       RowBox[{"m", "++"}], ",", "\[IndentingNewLine]", 
       RowBox[{
        RowBox[{
         RowBox[{"PlotArrayValsW", "[", 
          RowBox[{"[", 
           RowBox[{
            RowBox[{
             RowBox[{
              RowBox[{"SigWorseAll", "[", 
               RowBox[{"[", "l", "]"}], "]"}], "[", 
              RowBox[{"[", "m", "]"}], "]"}], "[", 
             RowBox[{"[", "1", "]"}], "]"}], ",", "\[IndentingNewLine]", 
            RowBox[{
             RowBox[{
              RowBox[{"SigWorseAll", "[", 
               RowBox[{"[", "l", "]"}], "]"}], "[", 
              RowBox[{"[", "m", "]"}], "]"}], "[", 
             RowBox[{"[", "2", "]"}], "]"}]}], "]"}], "]"}], "=", 
         RowBox[{
          RowBox[{"PlotArrayValsW", "[", 
           RowBox[{"[", 
            RowBox[{
             RowBox[{
              RowBox[{
               RowBox[{"SigWorseAll", "[", 
                RowBox[{"[", "l", "]"}], "]"}], "[", 
               RowBox[{"[", "m", "]"}], "]"}], "[", 
              RowBox[{"[", "1", "]"}], "]"}], ",", "\[IndentingNewLine]", 
             RowBox[{
              RowBox[{
               RowBox[{"SigWorseAll", "[", 
                RowBox[{"[", "l", "]"}], "]"}], "[", 
               RowBox[{"[", "m", "]"}], "]"}], "[", 
              RowBox[{"[", "2", "]"}], "]"}]}], "]"}], "]"}], "+", "1"}]}], 
        ";"}]}], " ", "\[IndentingNewLine]", "]"}]}]}], "\[IndentingNewLine]",
    "]"}], ";"}], "\[IndentingNewLine]"}], "Input",
 CellChangeTimes->{{3.7789222570579033`*^9, 3.7789222611543455`*^9}, {
   3.778922309046186*^9, 3.7789223286413546`*^9}, {3.778922366540595*^9, 
   3.778922370618539*^9}, {3.7789224010798025`*^9, 3.778922517491903*^9}, {
   3.7789251681250596`*^9, 3.7789251850796165`*^9}, {3.7789255602365594`*^9, 
   3.7789256023479123`*^9}, {3.778925672595565*^9, 3.778925763818985*^9}, {
   3.778925793941883*^9, 3.7789258290526624`*^9}, {3.7789259623008685`*^9, 
   3.7789259642040567`*^9}, {3.7789261415008216`*^9, 3.778926170895598*^9}, {
   3.7789266033616166`*^9, 3.778926651357332*^9}, {3.778927626130407*^9, 
   3.7789276354797754`*^9}, {3.7789277548634644`*^9, 3.778927790872726*^9}, 
   3.7789279944564257`*^9, {3.779021771596617*^9, 3.779021778605425*^9}, {
   3.815113147802792*^9, 3.8151131601861424`*^9}, {3.8292177141893234`*^9, 
   3.829217714341222*^9}},
 CellLabel->"In[15]:=",ExpressionUUID->"0d224736-726c-4fed-9256-a4677096a3f4"],

Cell[BoxData[{
 RowBox[{
  RowBox[{"PlotArrayValsW", "=", 
   RowBox[{"PlotArrayValsW", "/", "Iterations"}]}], 
  ";"}], "\[IndentingNewLine]", 
 RowBox[{
  RowBox[{"PlotArrayValsB", "=", 
   RowBox[{"PlotArrayValsB", "/", "Iterations"}]}], 
  ";"}], "\[IndentingNewLine]", 
 RowBox[{
  RowBox[{"PlotArray", "=", 
   RowBox[{"ConstantArray", "[", 
    RowBox[{"White", ",", " ", 
     RowBox[{"{", 
      RowBox[{"17", ",", "13"}], "}"}]}], "]"}]}], ";"}]}], "Input",
 CellChangeTimes->{{3.7789223738509483`*^9, 3.778922384663396*^9}, {
   3.7789225264547224`*^9, 3.7789225325931387`*^9}, {3.7789236120560017`*^9, 
   3.778923630305862*^9}, {3.778923796943924*^9, 3.778923797196972*^9}, 
   3.7789244357261515`*^9, {3.7790217832688327`*^9, 3.779021784312011*^9}, {
   3.815113168857151*^9, 3.815113169904701*^9}, {3.815114794397252*^9, 
   3.8151147963693914`*^9}, 3.81567226349044*^9, 3.815672525699648*^9, 
   3.8156729623775625`*^9, 3.8156730183751802`*^9},
 CellLabel->"In[19]:=",ExpressionUUID->"4876f30a-04b9-4e77-9cc0-1e873e628048"],

Cell[BoxData[
 RowBox[{
  RowBox[{"For", "[", 
   RowBox[{
    RowBox[{"m", "=", "1"}], ",", 
    RowBox[{"m", "\[LessEqual]", "17"}], ",", 
    RowBox[{"m", "++"}], ",", "\[IndentingNewLine]", 
    RowBox[{"For", "[", 
     RowBox[{
      RowBox[{"n", "=", "1"}], ",", 
      RowBox[{"n", "\[LessEqual]", "13"}], ",", 
      RowBox[{"n", "++"}], ",", "\[IndentingNewLine]", 
      RowBox[{
       RowBox[{
        RowBox[{"PlotArray", "[", 
         RowBox[{"[", 
          RowBox[{"m", ",", "n"}], "]"}], "]"}], "=", 
        RowBox[{"Opacity", "[", 
         RowBox[{
          RowBox[{"PlotArrayValsB", "[", 
           RowBox[{"[", 
            RowBox[{"m", ",", "n"}], "]"}], "]"}], ",", 
          RowBox[{"Darker", "[", "Green", "]"}]}], "]"}]}], ";"}]}], " ", 
     "\[IndentingNewLine]", "]"}]}], "\[IndentingNewLine]", "]"}], 
  ";"}]], "Input",
 CellChangeTimes->{{3.7789242140424194`*^9, 3.778924218122099*^9}, {
   3.7789242935436163`*^9, 3.778924303807169*^9}, {3.778928038484662*^9, 
   3.7789280388154964`*^9}, {3.7789282543590794`*^9, 3.778928254886736*^9}, {
   3.7790402596843452`*^9, 3.779040262215602*^9}, 3.815672214914325*^9},
 CellLabel->"In[22]:=",ExpressionUUID->"ae2f79a3-6de2-44d3-b7f5-711f74ed4df7"],

Cell[BoxData[{
 RowBox[{
  RowBox[{"DeltaAlphas", "=", " ", 
   RowBox[{"Alphas", "-", "1.5"}]}], ";"}], "\[IndentingNewLine]", 
 RowBox[{
  RowBox[{"DeltaBetas", "=", " ", 
   RowBox[{"Betas", "-", "1"}]}], ";"}]}], "Input",
 CellChangeTimes->{{3.778509667046404*^9, 3.77850974849512*^9}, {
  3.7785097876371813`*^9, 3.7785098399265356`*^9}, {3.778510083166212*^9, 
  3.7785100853998995`*^9}, {3.7785101929812374`*^9, 3.7785102225090714`*^9}, {
  3.7785106601253147`*^9, 3.7785106624525023`*^9}, {3.778513708036791*^9, 
  3.778513716674947*^9}},
 CellLabel->"In[23]:=",ExpressionUUID->"ae2e82c9-4b5a-42ca-b6d6-45c96fa59e4c"],

Cell[BoxData[{
 RowBox[{
  RowBox[{"ticklabels", "=", " ", 
   RowBox[{"{", 
    RowBox[{"DeltaBetas", ",", " ", "DeltaAlphas"}], "}"}]}], 
  ";"}], "\[IndentingNewLine]", 
 RowBox[{
  RowBox[{"ticklabels2", "=", 
   RowBox[{"MapAt", "[", 
    RowBox[{
     RowBox[{
      RowBox[{"Rotate", "[", 
       RowBox[{"#", ",", 
        RowBox[{"Pi", "/", "2"}]}], "]"}], "&"}], ",", "ticklabels", ",", 
     RowBox[{"{", 
      RowBox[{"2", ",", "All"}], "}"}]}], "]"}]}], 
  ";"}], "\[IndentingNewLine]", 
 RowBox[{
  RowBox[{"ticks", "=", 
   RowBox[{"(", 
    RowBox[{
     RowBox[{
      RowBox[{"MapIndexed", "[", 
       RowBox[{
        RowBox[{
         RowBox[{"{", 
          RowBox[{
           RowBox[{"First", "@", "#2"}], ",", "#1"}], "}"}], "&"}], ",", 
        "#"}], "]"}], "&"}], "/@", "ticklabels2"}], ")"}]}], ";"}], "\n", 
 RowBox[{
  RowBox[{"ticks2", "=", 
   RowBox[{"{", 
    RowBox[{
     RowBox[{"{", 
      RowBox[{
       RowBox[{"ticks", "[", 
        RowBox[{"[", "1", "]"}], "]"}], ",", "None"}], "}"}], ",", 
     RowBox[{"{", 
      RowBox[{"None", ",", 
       RowBox[{"ticks", "[", 
        RowBox[{"[", "2", "]"}], "]"}]}], "}"}]}], "}"}]}], 
  ";"}], "\[IndentingNewLine]", 
 RowBox[{
  RowBox[{"Plot1", "=", 
   RowBox[{"ArrayPlot", "[", 
    RowBox[{
     RowBox[{"Transpose", "[", "PlotArray", "]"}], ",", 
     RowBox[{"Mesh", "\[Rule]", "True"}], ",", 
     RowBox[{"Frame", "\[Rule]", "True"}], ",", 
     RowBox[{"FrameTicks", "\[Rule]", 
      RowBox[{"Transpose", "[", "ticks2", "]"}]}], ",", " ", 
     RowBox[{"FrameTicksStyle", "\[Rule]", 
      RowBox[{"Directive", "[", 
       RowBox[{"Black", ",", "11"}], "]"}]}]}], "]"}]}], 
  ";"}], "\[IndentingNewLine]", 
 RowBox[{
  RowBox[{
   RowBox[{"Legend1", "=", 
    RowBox[{"SwatchLegend", "[", 
     RowBox[{
      RowBox[{"{", " ", 
       RowBox[{"Darker", "[", "Green", "]"}], "}"}], ",", 
      RowBox[{
      "{", " ", "\"\<Decreased Relative Risk (Trial Success)\>\"", "}"}], ",",
       " ", 
      RowBox[{"LegendMarkerSize", "\[Rule]", "30"}], ",", " ", 
      RowBox[{"LabelStyle", "\[Rule]", 
       RowBox[{"Directive", "[", "Large", "]"}]}]}], "]"}]}], ";"}], 
  " "}], "\[IndentingNewLine]", 
 RowBox[{
  RowBox[{"GraphicsRow", "[", 
   RowBox[{
    RowBox[{"{", 
     RowBox[{"Plot1", ",", " ", "Legend1"}], "}"}], ",", " ", 
    RowBox[{"Spacings", "\[Rule]", 
     RowBox[{"-", "10"}]}], ",", " ", 
    RowBox[{"ImageSize", "\[Rule]", "100"}]}], "]"}], ";"}]}], "Input",
 CellChangeTimes->{
  3.7785133921631413`*^9, {3.7785134535810833`*^9, 3.7785135831315756`*^9}, {
   3.778513871765559*^9, 3.7785138757474756`*^9}, {3.778514092812929*^9, 
   3.778514201699415*^9}, 3.778514261033519*^9, 3.778514308003986*^9, {
   3.778514374387282*^9, 3.7785143810039883`*^9}, {3.7785144364130335`*^9, 
   3.778514520491681*^9}, 3.7785153880009584`*^9, 3.7785158097755957`*^9, 
   3.7785168066523867`*^9, 3.7785803949607325`*^9, 3.778580438208596*^9, 
   3.7785813296747613`*^9, 3.7785932939196186`*^9, 3.7785934513272824`*^9, {
   3.7790218238277216`*^9, 3.7790218382827597`*^9}, {3.815114646563654*^9, 
   3.8151146473526535`*^9}, 3.815114810588046*^9, 3.81567221649855*^9},
 CellLabel->"In[25]:=",ExpressionUUID->"478a3551-46e8-4e8f-a96a-6dbee83429a2"],

Cell[BoxData[{
 RowBox[{
  RowBox[{
   RowBox[{"Alphas", "=", " ", 
    RowBox[{"{", 
     RowBox[{
     "0.5", ",", " ", "0.75", ",", " ", "1", ",", " ", "1.25", ",", " ", 
      "1.5", ",", "1.75", ",", " ", "2", ",", " ", "2.25", ",", " ", "2.5", 
      ",", " ", "2.75", ",", "3", ",", "3.25", ",", " ", "3.5", ",", " ", 
      "3.75", ",", " ", "4", ",", " ", "4.25", ",", " ", "4.5"}], "}"}]}], 
   ";"}], " "}], "\[IndentingNewLine]", 
 RowBox[{
  RowBox[{
   RowBox[{"Betas", "=", " ", 
    RowBox[{"{", 
     RowBox[{
     "0.4", ",", " ", "0.5", ",", "  ", "0.6", ",", " ", "0.7", ",", ".8", 
      ",", " ", ".9", ",", "1", ",", "1.1", ",", "1.2", ",", "1.3", ",", " ", 
      "1.4", ",", " ", "1.5", ",", " ", "1.6"}], "}"}]}], ";"}], 
  " "}], "\[IndentingNewLine]"}], "Input",
 CellChangeTimes->{{3.778513692658593*^9, 3.7785137031039705`*^9}, 
   3.77851601825729*^9},
 CellLabel->"In[32]:=",ExpressionUUID->"0e4444db-8c2a-450c-9de9-8e11b2af9e5a"],

Cell[CellGroupData[{

Cell[BoxData[{
 RowBox[{
  RowBox[{"ticklabels", "=", " ", 
   RowBox[{"{", 
    RowBox[{
     RowBox[{"Reverse", "[", "DeltaAlphas", "]"}], ",", "DeltaBetas"}], 
    "}"}]}], ";"}], "\[IndentingNewLine]", 
 RowBox[{
  RowBox[{"ticklabels2", "=", 
   RowBox[{"MapAt", "[", 
    RowBox[{
     RowBox[{
      RowBox[{"Rotate", "[", 
       RowBox[{"#", ",", 
        RowBox[{"2", "*", "Pi"}]}], "]"}], "&"}], ",", "ticklabels", ",", 
     RowBox[{"{", 
      RowBox[{"2", ",", "All"}], "}"}]}], "]"}]}], 
  ";"}], "\[IndentingNewLine]", 
 RowBox[{
  RowBox[{"ticks", "=", 
   RowBox[{"(", 
    RowBox[{
     RowBox[{
      RowBox[{"MapIndexed", "[", 
       RowBox[{
        RowBox[{
         RowBox[{"{", 
          RowBox[{
           RowBox[{"First", "@", "#2"}], ",", "#1"}], "}"}], "&"}], ",", 
        "#"}], "]"}], "&"}], "/@", "ticklabels2"}], ")"}]}], ";"}], "\n", 
 RowBox[{
  RowBox[{"ticks2", "=", 
   RowBox[{"{", 
    RowBox[{
     RowBox[{"{", 
      RowBox[{
       RowBox[{"ticks", "[", 
        RowBox[{"[", "1", "]"}], "]"}], ",", 
       RowBox[{"ticks", "[", 
        RowBox[{"[", "2", "]"}], "]"}]}], "}"}], ",", 
     RowBox[{"{", 
      RowBox[{"None", ",", "None"}], "}"}]}], "}"}]}], 
  ";"}], "\[IndentingNewLine]", 
 RowBox[{
  RowBox[{"Plot2", "=", 
   RowBox[{"ArrayPlot", "[", 
    RowBox[{
     RowBox[{"Reverse", "[", 
      RowBox[{"PlotArray", ",", "1"}], "]"}], ",", 
     RowBox[{"Mesh", "\[Rule]", "True"}], ",", 
     RowBox[{"Frame", "\[Rule]", "True"}], ",", 
     RowBox[{"FrameTicks", "\[Rule]", 
      RowBox[{"Transpose", "[", "ticks2", "]"}]}], ",", " ", 
     RowBox[{"FrameTicksStyle", "\[Rule]", 
      RowBox[{"Directive", "[", 
       RowBox[{"Black", ",", "15"}], "]"}]}], ",", " ", 
     RowBox[{"ImageSize", "\[Rule]", "500"}]}], "]"}]}], 
  ";"}], "\[IndentingNewLine]", 
 RowBox[{
  RowBox[{"Legend2", "=", 
   RowBox[{"SwatchLegend", "[", 
    RowBox[{
     RowBox[{"{", " ", 
      RowBox[{"White", ",", " ", 
       RowBox[{"Darker", "[", "Green", "]"}]}], "}"}], ",", 
     RowBox[{"{", 
      RowBox[{
      "\"\<No Significant DIfference in OS\>\"", ",", " ", 
       "\"\<Significant Difference in OS\>\""}], "}"}], ",", " ", 
     RowBox[{"LegendMarkerSize", "\[Rule]", "30"}], ",", " ", 
     RowBox[{"LabelStyle", "\[Rule]", 
      RowBox[{"Directive", "[", 
       RowBox[{"Black", ",", " ", "20"}], "]"}]}]}], "]"}]}], 
  ";"}], "\[IndentingNewLine]", 
 RowBox[{"AlphaBetan100", "=", 
  RowBox[{"GraphicsRow", "[", 
   RowBox[{
    RowBox[{"{", 
     RowBox[{"Plot2", ",", " ", "Legend2"}], "}"}], ",", " ", 
    RowBox[{"Spacings", "\[Rule]", "20"}], ",", " ", 
    RowBox[{"ImageSize", "\[Rule]", "1000"}]}], 
   "]"}]}], "\[IndentingNewLine]", 
 RowBox[{
  RowBox[{"(*", 
   RowBox[{"AlphaBetan100", "=", "Plot2"}], " ", "*)"}]}]}], "Input",
 CellChangeTimes->{{3.7785807060600457`*^9, 3.778580772202769*^9}, {
   3.7785808399474077`*^9, 3.778580840390188*^9}, {3.778580920907773*^9, 
   3.778581004866228*^9}, {3.778581112748612*^9, 3.778581119139058*^9}, {
   3.778581155827812*^9, 3.7785811793783484`*^9}, {3.778581248770441*^9, 
   3.7785812528658504`*^9}, {3.77902185032775*^9, 3.7790218691879797`*^9}, {
   3.7790407546882315`*^9, 3.7790407698487167`*^9}, {3.8151132390786753`*^9, 
   3.815113273273668*^9}, 3.8151148230934777`*^9, 3.8156722186763067`*^9, 
   3.815672265973992*^9, {3.815672300126806*^9, 3.8156723278261623`*^9}, {
   3.8156725091801167`*^9, 3.8156725164653225`*^9}, 3.8156729647071967`*^9, {
   3.8156730183786135`*^9, 3.8156732333800645`*^9}, {3.815673281053567*^9, 
   3.8156732941730485`*^9}, {3.81567352066599*^9, 3.815673523347026*^9}, {
   3.8157197837524323`*^9, 3.8157198508917675`*^9}, {3.815722199025551*^9, 
   3.815722205353784*^9}, {3.815722299371259*^9, 3.8157223456413445`*^9}, {
   3.8157226927184925`*^9, 3.8157226979025197`*^9}, {3.8157227362634463`*^9, 
   3.815722771351411*^9}},
 CellLabel->"In[34]:=",ExpressionUUID->"87aaace8-0d9b-4b44-bd03-65c2c87f93cd"],

Cell[BoxData[
 GraphicsBox[{{}, {InsetBox[
     GraphicsBox[{RasterBox[CompressedData["
1:eJxTTMoPSmVmYGAQBGJeIGZhQIBQMHhqz4ADDDf5Pys/XvJNCrDHL1+AU36X
Jw+TdnsbTnnr+/690/OacMrf/lmXtadkMk75CMstJ8r2zccpT6n/aS1PXPji
licUvtUi69wfVk3BKa/dLnbz3PfFOOUXuW77/PfKDgL6D+OUXzb7iMKGohPD
Nn4g4VtCdvqcAwqejI045ZXBGeAITvl575cf8za/iFN+SYEt1/XFN3DKn14I
iuAHwzZ+IPITyA7/f1cqXqoZ4k6/kPx3Dad86WQJljC+hzjlgYZzrJF5hlP+
Ayh6O18O2/gBFh7Bj5fOJhB/B3DK626aC8wBl3HKT3Puznn+G3f4AyMHaMRz
nPIhQMcdUXiDU/75b5AD3w3x+EnA6X5p/bsqbI1LccofPAUqQM7ilN8h1/o6
cMc9nPJg46fiDv9ae9O4XZ64wx9SvOIOf1DpLLLu/RCPH9ztK0j63IBTHhT6
cq248wekfnhCIH+9ximfBga4wx/SfsMd/mtkolKs7w/1+GkgUD9sI1B/38Qp
vwJU/Du+wCkvCS7A3pKd/iHtN/LlCYXPQMv/AncfMnC6XwDSQMMpnwRWgLv8
gpT/r3DKAzMXMIfhDj9w9fOe0vD/MGzjxwOUfN0P4pTvdEx4ekHpMU55P3AE
4q4/IPU/rfPH0I0fQv2bffOlgFX4MZzyLqDm18qnBPTjrj8g9Q+l4UupPAIM
NnlC8QPMHMAq+BSB8gl3+wucO5bjjh/i6u+RGz+E2m+Q9vE5nPLfNGL6D33F
Xf9D2s8DHf5DN34I5Z8foN7pkQs45c3BFRDu+h/SvKB1/TF844dQ/xRSv+Ae
/4KML+DuvzCBI2Cgw3+oxw/u8g2cvINx9z/PngEB3O2zwVG/DPX4wZ1/KsED
kFdwyueCOzi4+5eE+i8QQPv4AQCwKZ5O
        "], {{0, 0}, {13, 17}}, {0, 1}], {
        {GrayLevel[
          NCache[-1 + GoldenRatio, 0.6180339887498949]], 
         StyleBox[
          LineBox[{{{0, 17}, {13, 17}}, {{0, 16}, {13, 16}}, {{0, 15}, {13, 
           15}}, {{0, 14}, {13, 14}}, {{0, 13}, {13, 13}}, {{0, 12}, {13, 
           12}}, {{0, 11}, {13, 11}}, {{0, 10}, {13, 10}}, {{0, 9}, {13, 
           9}}, {{0, 8}, {13, 8}}, {{0, 7}, {13, 7}}, {{0, 6}, {13, 6}}, {{0, 
           5}, {13, 5}}, {{0, 4}, {13, 4}}, {{0, 3}, {13, 3}}, {{0, 2}, {13, 
           2}}, {{0, 1}, {13, 1}}, {{0, 0}, {13, 0}}}],
          Antialiasing->False]}, 
        {GrayLevel[
          NCache[-1 + GoldenRatio, 0.6180339887498949]], 
         StyleBox[
          LineBox[{{{0, 0}, {0, 17}}, {{1, 0}, {1, 17}}, {{2, 0}, {2, 17}}, {{
           3, 0}, {3, 17}}, {{4, 0}, {4, 17}}, {{5, 0}, {5, 17}}, {{6, 0}, {6,
            17}}, {{7, 0}, {7, 17}}, {{8, 0}, {8, 17}}, {{9, 0}, {9, 17}}, {{
           10, 0}, {10, 17}}, {{11, 0}, {11, 17}}, {{12, 0}, {12, 17}}, {{13, 
           0}, {13, 17}}}],
          Antialiasing->False]}}},
      DisplayFunction->Identity,
      Frame->True,
      FrameLabel->{None, None},
      FrameTicks->{{{{16.5, 
           FormBox["3.`", TraditionalForm]}, {15.5, 
           FormBox["2.75`", TraditionalForm]}, {14.5, 
           FormBox["2.5`", TraditionalForm]}, {13.5, 
           FormBox["2.25`", TraditionalForm]}, {12.5, 
           FormBox["2.`", TraditionalForm]}, {11.5, 
           FormBox["1.75`", TraditionalForm]}, {10.5, 
           FormBox["1.5`", TraditionalForm]}, {9.5, 
           FormBox["1.25`", TraditionalForm]}, {8.5, 
           FormBox["1.`", TraditionalForm]}, {7.5, 
           FormBox["0.75`", TraditionalForm]}, {6.5, 
           FormBox["0.5`", TraditionalForm]}, {5.5, 
           FormBox["0.25`", TraditionalForm]}, {4.5, 
           FormBox["0.`", TraditionalForm]}, {3.5, 
           FormBox[
            RowBox[{"-", "0.25`"}], TraditionalForm]}, {2.5, 
           FormBox[
            RowBox[{"-", "0.5`"}], TraditionalForm]}, {1.5, 
           FormBox[
            RowBox[{"-", "0.75`"}], TraditionalForm]}, {0.5, 
           FormBox[
            RowBox[{"-", "1.`"}], TraditionalForm]}}, None}, {{{0.5, 
           FormBox[
            RotationBox[
             RowBox[{"-", "0.6`"}], BoxRotation -> 6.283185307179586], 
            TraditionalForm]}, {1.5, 
           FormBox[
            RotationBox[
             RowBox[{"-", "0.5`"}], BoxRotation -> 6.283185307179586], 
            TraditionalForm]}, {2.5, 
           FormBox[
            RotationBox[
             RowBox[{"-", "0.4`"}], BoxRotation -> 6.283185307179586], 
            TraditionalForm]}, {3.5, 
           FormBox[
            RotationBox[
             RowBox[{"-", "0.30000000000000004`"}], BoxRotation -> 
             6.283185307179586], TraditionalForm]}, {4.5, 
           FormBox[
            RotationBox[
             RowBox[{"-", "0.19999999999999996`"}], BoxRotation -> 
             6.283185307179586], TraditionalForm]}, {5.5, 
           FormBox[
            RotationBox[
             RowBox[{"-", "0.09999999999999998`"}], BoxRotation -> 
             6.283185307179586], TraditionalForm]}, {6.5, 
           FormBox[
            RotationBox["0", BoxRotation -> 6.283185307179586], 
            TraditionalForm]}, {7.5, 
           FormBox[
            RotationBox[
            "0.10000000000000009`", BoxRotation -> 6.283185307179586], 
            TraditionalForm]}, {8.5, 
           FormBox[
            RotationBox[
            "0.19999999999999996`", BoxRotation -> 6.283185307179586], 
            TraditionalForm]}, {9.5, 
           FormBox[
            RotationBox[
            "0.30000000000000004`", BoxRotation -> 6.283185307179586], 
            TraditionalForm]}, {10.5, 
           FormBox[
            RotationBox[
            "0.3999999999999999`", BoxRotation -> 6.283185307179586], 
            TraditionalForm]}, {11.5, 
           FormBox[
            RotationBox["0.5`", BoxRotation -> 6.283185307179586], 
            TraditionalForm]}, {12.5, 
           FormBox[
            RotationBox[
            "0.6000000000000001`", BoxRotation -> 6.283185307179586], 
            TraditionalForm]}}, None}},
      FrameTicksStyle->Directive[
        GrayLevel[0], 15],
      GridLinesStyle->Directive[
        GrayLevel[0.5, 0.4]],
      ImagePadding->{{40.99999999999999, 1.5000000000001137`}, {21., 0.5}},
      ImageSize->500,
      Method->{
       "DefaultBoundaryStyle" -> Automatic, 
        "DefaultGraphicsInteraction" -> {
         "Version" -> 1.2, "TrackMousePosition" -> {True, False}, 
          "Effects" -> {
           "Highlight" -> {"ratio" -> 2}, "HighlightPoint" -> {"ratio" -> 2}, 
            "Droplines" -> {
             "freeformCursorMode" -> True, 
              "placement" -> {"x" -> "All", "y" -> "None"}}}}, 
        "DefaultPlotStyle" -> Automatic}], {260, -343.2692307692308}, 
     ImageScaled[{0.5, 0.5}], {500, 653.8461538461538}], InsetBox[
     TemplateBox[{
      "\"No Significant DIfference in OS\"", 
       "\"Significant Difference in OS\""},
      "SwatchLegend",
      DisplayFunction->(FormBox[
        StyleBox[
         StyleBox[
          PaneBox[
           TagBox[
            GridBox[{{
               TagBox[
                GridBox[{{
                   GraphicsBox[{
                    Directive[
                    EdgeForm[
                    Directive[
                    Opacity[0.3], 
                    GrayLevel[0]]], 
                    PointSize[0.5], 
                    AbsoluteThickness[1.6], 
                    GrayLevel[1]], 
                    RectangleBox[{0, 0}, {30, 30}, "RoundingRadius" -> 0]}, 
                    AspectRatio -> Full, ImageSize -> {30, 30}, 
                    PlotRangePadding -> None, ImagePadding -> Automatic, 
                    BaselinePosition -> (Scaled[0.3666666666666667] -> 
                    Baseline)], #}, {
                   GraphicsBox[{
                    Directive[
                    EdgeForm[
                    Directive[
                    Opacity[0.3], 
                    GrayLevel[0]]], 
                    PointSize[0.5], 
                    AbsoluteThickness[1.6], 
                    RGBColor[0, 
                    NCache[
                    Rational[2, 3], 0.6666666666666666], 0]], 
                    RectangleBox[{0, 0}, {30, 30}, "RoundingRadius" -> 0]}, 
                    AspectRatio -> Full, ImageSize -> {30, 30}, 
                    PlotRangePadding -> None, ImagePadding -> Automatic, 
                    BaselinePosition -> (Scaled[0.3666666666666667] -> 
                    Baseline)], #2}}, 
                 GridBoxAlignment -> {
                  "Columns" -> {Center, Left}, "Rows" -> {{Baseline}}}, 
                 AutoDelete -> False, 
                 GridBoxDividers -> {
                  "Columns" -> {{False}}, "Rows" -> {{False}}}, 
                 GridBoxItemSize -> {"Columns" -> {{All}}, "Rows" -> {{All}}},
                  GridBoxSpacings -> {
                  "Columns" -> {{0.3}}, "Rows" -> {{0.5}}}], "Grid"]}}, 
             GridBoxAlignment -> {"Columns" -> {{Left}}, "Rows" -> {{Top}}}, 
             AutoDelete -> False, 
             GridBoxItemSize -> {
              "Columns" -> {{Automatic}}, "Rows" -> {{Automatic}}}, 
             GridBoxSpacings -> {"Columns" -> {{1}}, "Rows" -> {{0}}}], 
            "Grid"], Alignment -> Left, AppearanceElements -> None, 
           ImageMargins -> {{5, 5}, {5, 5}}, ImageSizeAction -> 
           "ResizeToFit"], LineIndent -> 0, StripOnInput -> False], {
          Directive[
           GrayLevel[0], 20], FontFamily -> "Arial"}, Background -> Automatic,
          StripOnInput -> False], TraditionalForm]& ),
      Editable->True,
      InterpretationFunction:>(RowBox[{"SwatchLegend", "[", 
         RowBox[{
           RowBox[{"{", 
             RowBox[{
               InterpretationBox[
                ButtonBox[
                 TooltipBox[
                  GraphicsBox[{{
                    GrayLevel[0], 
                    RectangleBox[{0, 0}]}, {
                    GrayLevel[0], 
                    RectangleBox[{1, -1}]}, {
                    GrayLevel[1], 
                    RectangleBox[{0, -1}, {2, 1}]}}, DefaultBaseStyle -> 
                   "ColorSwatchGraphics", AspectRatio -> 1, Frame -> True, 
                   FrameStyle -> GrayLevel[0.6666666666666667], FrameTicks -> 
                   None, PlotRangePadding -> None, ImageSize -> 
                   Dynamic[{
                    Automatic, 1.35 CurrentValue["FontCapHeight"]/
                    AbsoluteCurrentValue[Magnification]}]], 
                  StyleBox[
                   RowBox[{"GrayLevel", "[", "1", "]"}], NumberMarks -> 
                   False]], Appearance -> None, BaseStyle -> {}, 
                 BaselinePosition -> Baseline, DefaultBaseStyle -> {}, 
                 ButtonFunction :> With[{Typeset`box$ = EvaluationBox[]}, 
                   If[
                    Not[
                    AbsoluteCurrentValue["Deployed"]], 
                    SelectionMove[Typeset`box$, All, Expression]; 
                    FrontEnd`Private`$ColorSelectorInitialAlpha = 1; 
                    FrontEnd`Private`$ColorSelectorInitialColor = 
                    GrayLevel[1]; 
                    FrontEnd`Private`$ColorSelectorUseMakeBoxes = True; 
                    MathLink`CallFrontEnd[
                    FrontEnd`AttachCell[Typeset`box$, 
                    FrontEndResource["GrayLevelColorValueSelector"], {
                    0, {Left, Bottom}}, {Left, Top}, 
                    "ClosingActions" -> {
                    "SelectionDeparture", "ParentChanged", 
                    "EvaluatorQuit"}]]]], BaseStyle -> Inherited, Evaluator -> 
                 Automatic, Method -> "Preemptive"], 
                GrayLevel[1], Editable -> False, Selectable -> False], ",", 
               InterpretationBox[
                ButtonBox[
                 TooltipBox[
                  GraphicsBox[{{
                    GrayLevel[0], 
                    RectangleBox[{0, 0}]}, {
                    GrayLevel[0], 
                    RectangleBox[{1, -1}]}, {
                    RGBColor[0, 
                    Rational[2, 3], 0], 
                    RectangleBox[{0, -1}, {2, 1}]}}, DefaultBaseStyle -> 
                   "ColorSwatchGraphics", AspectRatio -> 1, Frame -> True, 
                   FrameStyle -> RGBColor[0., 0.4444444444444444, 0.], 
                   FrameTicks -> None, PlotRangePadding -> None, ImageSize -> 
                   Dynamic[{
                    Automatic, 1.35 CurrentValue["FontCapHeight"]/
                    AbsoluteCurrentValue[Magnification]}]], 
                  StyleBox[
                   RowBox[{"RGBColor", "[", 
                    RowBox[{"0", ",", 
                    FractionBox["2", "3"], ",", "0"}], "]"}], NumberMarks -> 
                   False]], Appearance -> None, BaseStyle -> {}, 
                 BaselinePosition -> Baseline, DefaultBaseStyle -> {}, 
                 ButtonFunction :> With[{Typeset`box$ = EvaluationBox[]}, 
                   If[
                    Not[
                    AbsoluteCurrentValue["Deployed"]], 
                    SelectionMove[Typeset`box$, All, Expression]; 
                    FrontEnd`Private`$ColorSelectorInitialAlpha = 1; 
                    FrontEnd`Private`$ColorSelectorInitialColor = RGBColor[0, 
                    Rational[2, 3], 0]; 
                    FrontEnd`Private`$ColorSelectorUseMakeBoxes = True; 
                    MathLink`CallFrontEnd[
                    FrontEnd`AttachCell[Typeset`box$, 
                    FrontEndResource["RGBColorValueSelector"], {
                    0, {Left, Bottom}}, {Left, Top}, 
                    "ClosingActions" -> {
                    "SelectionDeparture", "ParentChanged", 
                    "EvaluatorQuit"}]]]], BaseStyle -> Inherited, Evaluator -> 
                 Automatic, Method -> "Preemptive"], 
                RGBColor[0, 
                 Rational[2, 3], 0], Editable -> False, Selectable -> 
                False]}], "}"}], ",", 
           RowBox[{"{", 
             RowBox[{#, ",", #2}], "}"}], ",", 
           RowBox[{"LegendMarkerSize", "\[Rule]", "30"}], ",", 
           RowBox[{"LabelStyle", "\[Rule]", 
             RowBox[{"Directive", "[", 
               RowBox[{
                 InterpretationBox[
                  ButtonBox[
                   TooltipBox[
                    GraphicsBox[{{
                    GrayLevel[0], 
                    RectangleBox[{0, 0}]}, {
                    GrayLevel[0], 
                    RectangleBox[{1, -1}]}, {
                    GrayLevel[0], 
                    RectangleBox[{0, -1}, {2, 1}]}}, DefaultBaseStyle -> 
                    "ColorSwatchGraphics", AspectRatio -> 1, Frame -> True, 
                    FrameStyle -> GrayLevel[0.], FrameTicks -> None, 
                    PlotRangePadding -> None, ImageSize -> 
                    Dynamic[{
                    Automatic, 1.35 CurrentValue["FontCapHeight"]/
                    AbsoluteCurrentValue[Magnification]}]], 
                    StyleBox[
                    RowBox[{"GrayLevel", "[", "0", "]"}], NumberMarks -> 
                    False]], Appearance -> None, BaseStyle -> {}, 
                   BaselinePosition -> Baseline, DefaultBaseStyle -> {}, 
                   ButtonFunction :> With[{Typeset`box$ = EvaluationBox[]}, 
                    If[
                    Not[
                    AbsoluteCurrentValue["Deployed"]], 
                    SelectionMove[Typeset`box$, All, Expression]; 
                    FrontEnd`Private`$ColorSelectorInitialAlpha = 1; 
                    FrontEnd`Private`$ColorSelectorInitialColor = 
                    GrayLevel[0]; 
                    FrontEnd`Private`$ColorSelectorUseMakeBoxes = True; 
                    MathLink`CallFrontEnd[
                    FrontEnd`AttachCell[Typeset`box$, 
                    FrontEndResource["GrayLevelColorValueSelector"], {
                    0, {Left, Bottom}}, {Left, Top}, 
                    "ClosingActions" -> {
                    "SelectionDeparture", "ParentChanged", 
                    "EvaluatorQuit"}]]]], BaseStyle -> Inherited, Evaluator -> 
                   Automatic, Method -> "Preemptive"], 
                  GrayLevel[0], Editable -> False, Selectable -> False], ",", 
                 "20"}], "]"}]}]}], "]"}]& )], {689, -343.2692307692308}, {
     Center, Center}, {318, 653.8461538461539}]}, {}},
  ImageSize->1000,
  PlotRange->{{0, 858}, {-686.5384615384615, 0}},
  PlotRangePadding->{6, 5}]], "Output",
 CellChangeTimes->{{3.815673152003904*^9, 3.815673233752623*^9}, 
   3.8156732950461235`*^9, {3.815673524284506*^9, 3.8156735481224155`*^9}, 
   3.815719773037182*^9, {3.8157198167992535`*^9, 3.815719851527714*^9}, 
   3.815722239656026*^9, {3.8157223233009796`*^9, 3.815722346351513*^9}, {
   3.8157227676805735`*^9, 3.815722772116359*^9}, 3.8157228621440573`*^9, 
   3.8287178867969675`*^9, 3.828718644062637*^9, 3.829217770116323*^9},
 CellLabel->"Out[40]=",ExpressionUUID->"4d0caa7e-2a50-4cdd-a9a8-b7dfdbbc2288"]
}, Open  ]],

Cell[CellGroupData[{

Cell[BoxData[
 RowBox[{"\[IndentingNewLine]", 
  RowBox[{"Export", "[", 
   RowBox[{
   "\"\<Heatmap censoringb1 n100 k1000.pdf\>\"", ",", " ", "AlphaBetan100"}], 
   "]"}]}]], "Input",
 CellChangeTimes->{{3.778928092089508*^9, 3.778928144616233*^9}, 
   3.778928200932326*^9, 3.778928460745389*^9, {3.778930221862112*^9, 
   3.778930222618089*^9}, {3.7789321390180397`*^9, 3.778932140350605*^9}, {
   3.7790216733155713`*^9, 3.779021678724087*^9}, 3.7790409068938103`*^9, {
   3.815114265451125*^9, 3.8151142687018476`*^9}, {3.815673243279995*^9, 
   3.8156732558461075`*^9}, {3.8287178902400403`*^9, 
   3.8287178994912143`*^9}, {3.8287186179655747`*^9, 
   3.8287186199890947`*^9}, {3.8292176992545824`*^9, 3.8292177237170053`*^9}},
 CellLabel->"In[41]:=",ExpressionUUID->"e5a15b5c-5c39-47d6-9cc5-35790cf956c2"],

Cell[BoxData["\<\"Heatmap censoringb1 n100 k1000.pdf\"\>"], "Output",
 CellChangeTimes->{3.8292177707376614`*^9},
 CellLabel->"Out[41]=",ExpressionUUID->"0664fc76-b209-49a4-8772-b6501bec4e6c"]
}, Open  ]],

Cell[BoxData[{
 RowBox[{
  RowBox[{"RelativeRisks", "=", 
   RowBox[{"Import", "[", "\"\<RR4B1k1000.csv\>\"", "]"}]}], 
  ";"}], "\[IndentingNewLine]", 
 RowBox[{
  RowBox[{"Param", "=", 
   RowBox[{"Import", "[", "\"\<Param4B1k1000.csv\>\"", " ", "]"}]}], 
  ";"}], "\[IndentingNewLine]", 
 RowBox[{
  RowBox[{
   RowBox[{"PVals", "=", 
    RowBox[{"Import", "[", "\"\<PVals4B1k1000.csv\>\"", " ", "]"}]}], ";"}], 
  "\[IndentingNewLine]"}], "\[IndentingNewLine]", 
 RowBox[{
  RowBox[{"SigWorseAll", "=", 
   RowBox[{"List", "[", "]"}]}], ";"}], "\[IndentingNewLine]", 
 RowBox[{
  RowBox[{
   RowBox[{"SigBetterAll", "=", 
    RowBox[{"List", "[", "]"}]}], ";"}], " ", 
  "\[IndentingNewLine]"}], "\[IndentingNewLine]", 
 RowBox[{
  RowBox[{
   RowBox[{"For", "[", 
    RowBox[{
     RowBox[{"k", "=", "1"}], ",", 
     RowBox[{"k", "\[LessEqual]", "Iterations"}], ",", 
     RowBox[{"k", "++"}], ",", "\[IndentingNewLine]", 
     RowBox[{
      RowBox[{"ParamSmall", "=", 
       RowBox[{
        RowBox[{"Partition", "[", 
         RowBox[{"Param", ",", " ", "221"}], "]"}], "[", 
        RowBox[{"[", 
         RowBox[{"k", ",", " ", "All"}], "]"}], "]"}]}], ";", 
      "\[IndentingNewLine]", 
      RowBox[{"PValsSmall", "=", 
       RowBox[{
        RowBox[{"Partition", "[", 
         RowBox[{"PVals", ",", " ", "221"}], "]"}], "[", 
        RowBox[{"[", 
         RowBox[{"k", ",", " ", "All"}], "]"}], "]"}]}], ";", 
      "\[IndentingNewLine]", 
      RowBox[{"RRSmall", "=", 
       RowBox[{
        RowBox[{"Partition", "[", 
         RowBox[{"RelativeRisks", ",", " ", "221"}], "]"}], "[", 
        RowBox[{"[", 
         RowBox[{"k", ",", " ", "All"}], "]"}], "]"}]}], ";", 
      "\[IndentingNewLine]", "\[IndentingNewLine]", 
      RowBox[{"Param2", "=", 
       RowBox[{"ArrayReshape", "[", 
        RowBox[{"ParamSmall", ",", " ", 
         RowBox[{"{", 
          RowBox[{"17", ",", "26"}], "}"}]}], "]"}]}], ";", 
      "\[IndentingNewLine]", 
      RowBox[{"Pvals2", "=", 
       RowBox[{"ArrayReshape", "[", 
        RowBox[{"PValsSmall", ",", " ", 
         RowBox[{"{", 
          RowBox[{"17", ",", "13"}], "}"}]}], "]"}]}], ";", 
      "\[IndentingNewLine]", 
      RowBox[{"RR2", "=", 
       RowBox[{"ArrayReshape", "[", 
        RowBox[{"RRSmall", ",", " ", 
         RowBox[{"{", 
          RowBox[{"17", ",", "13"}], "}"}]}], "]"}]}], ";", 
      "\[IndentingNewLine]", "\[IndentingNewLine]", 
      RowBox[{"SigWorse", "=", 
       RowBox[{"Intersection", "[", 
        RowBox[{
         RowBox[{"Position", "[", 
          RowBox[{"RR2", ",", 
           RowBox[{"_", "?", 
            RowBox[{"(", 
             RowBox[{
              RowBox[{"#", ">", "1"}], "&"}], ")"}]}]}], "]"}], ",", " ", 
         RowBox[{"Position", "[", 
          RowBox[{"Pvals2", ",", 
           RowBox[{"_", "?", 
            RowBox[{"(", 
             RowBox[{
              RowBox[{"#", "<", "0.05"}], "&"}], ")"}]}]}], "]"}]}], "]"}]}], 
      ";", " ", "\[IndentingNewLine]", 
      RowBox[{"AppendTo", "[", 
       RowBox[{"SigWorseAll", ",", "SigWorse"}], "]"}], ";", 
      "\[IndentingNewLine]", 
      RowBox[{"SigBetter", "=", 
       RowBox[{"Intersection", "[", 
        RowBox[{
         RowBox[{"Position", "[", 
          RowBox[{"RR2", ",", 
           RowBox[{"_", "?", 
            RowBox[{"(", 
             RowBox[{
              RowBox[{"#", "<", "1"}], "&"}], ")"}]}]}], "]"}], ",", " ", 
         RowBox[{"Position", "[", 
          RowBox[{"Pvals2", ",", 
           RowBox[{"_", "?", 
            RowBox[{"(", 
             RowBox[{
              RowBox[{"#", "<", "0.05"}], "&"}], ")"}]}]}], "]"}]}], "]"}]}], 
      ";", "\[IndentingNewLine]", 
      RowBox[{"AppendTo", "[", 
       RowBox[{"SigBetterAll", ",", "SigBetter"}], "]"}], ";"}]}], "]"}], 
   ";"}], "\[IndentingNewLine]"}], "\[IndentingNewLine]", 
 RowBox[{
  RowBox[{"PlotArrayValsB", "=", 
   RowBox[{"ConstantArray", "[", 
    RowBox[{"0", ",", " ", 
     RowBox[{"{", 
      RowBox[{"17", ",", "13"}], "}"}]}], "]"}]}], 
  ";"}], "\[IndentingNewLine]", 
 RowBox[{
  RowBox[{"PlotArrayValsW", "=", 
   RowBox[{"ConstantArray", "[", 
    RowBox[{"0", ",", " ", 
     RowBox[{"{", 
      RowBox[{"17", ",", "13"}], "}"}]}], "]"}]}], 
  ";"}], "\[IndentingNewLine]", 
 RowBox[{
  RowBox[{
   RowBox[{"For", "[", 
    RowBox[{
     RowBox[{"l", "=", "1"}], ",", 
     RowBox[{"l", "\[LessEqual]", "Iterations"}], ",", 
     RowBox[{"l", "++"}], ",", "\[IndentingNewLine]", 
     RowBox[{
      RowBox[{"Size", "=", 
       RowBox[{"Length", "[", 
        RowBox[{"SigBetterAll", "[", 
         RowBox[{"[", "l", "]"}], "]"}], "]"}]}], ";", " ", 
      "\[IndentingNewLine]", 
      RowBox[{"For", "[", 
       RowBox[{
        RowBox[{"m", "=", "1"}], ",", 
        RowBox[{"m", "\[LessEqual]", "Size"}], ",", 
        RowBox[{"m", "++"}], ",", "\[IndentingNewLine]", 
        RowBox[{
         RowBox[{
          RowBox[{"PlotArrayValsB", "[", 
           RowBox[{"[", 
            RowBox[{
             RowBox[{
              RowBox[{
               RowBox[{"SigBetterAll", "[", 
                RowBox[{"[", "l", "]"}], "]"}], "[", 
               RowBox[{"[", "m", "]"}], "]"}], "[", 
              RowBox[{"[", "1", "]"}], "]"}], ",", "\[IndentingNewLine]", 
             RowBox[{
              RowBox[{
               RowBox[{"SigBetterAll", "[", 
                RowBox[{"[", "l", "]"}], "]"}], "[", 
               RowBox[{"[", "m", "]"}], "]"}], "[", 
              RowBox[{"[", "2", "]"}], "]"}]}], "]"}], "]"}], "=", 
          RowBox[{
           RowBox[{"PlotArrayValsB", "[", 
            RowBox[{"[", 
             RowBox[{
              RowBox[{
               RowBox[{
                RowBox[{"SigBetterAll", "[", 
                 RowBox[{"[", "l", "]"}], "]"}], "[", 
                RowBox[{"[", "m", "]"}], "]"}], "[", 
               RowBox[{"[", "1", "]"}], "]"}], ",", "\[IndentingNewLine]", 
              RowBox[{
               RowBox[{
                RowBox[{"SigBetterAll", "[", 
                 RowBox[{"[", "l", "]"}], "]"}], "[", 
                RowBox[{"[", "m", "]"}], "]"}], "[", 
               RowBox[{"[", "2", "]"}], "]"}]}], "]"}], "]"}], "+", "1"}]}], 
         ";"}]}], " ", "\[IndentingNewLine]", "]"}]}]}], 
    "\[IndentingNewLine]", "]"}], ";"}], " ", 
  "\[IndentingNewLine]"}], "\[IndentingNewLine]", 
 RowBox[{
  RowBox[{
   RowBox[{"For", "[", 
    RowBox[{
     RowBox[{"l", "=", "1"}], ",", 
     RowBox[{"l", "\[LessEqual]", "Iterations"}], ",", 
     RowBox[{"l", "++"}], ",", "\[IndentingNewLine]", 
     RowBox[{
      RowBox[{"Size", "=", 
       RowBox[{"Length", "[", 
        RowBox[{"SigWorseAll", "[", 
         RowBox[{"[", "l", "]"}], "]"}], "]"}]}], ";", " ", 
      "\[IndentingNewLine]", 
      RowBox[{"For", "[", 
       RowBox[{
        RowBox[{"m", "=", "1"}], ",", 
        RowBox[{"m", "\[LessEqual]", "Size"}], ",", 
        RowBox[{"m", "++"}], ",", "\[IndentingNewLine]", 
        RowBox[{
         RowBox[{
          RowBox[{"PlotArrayValsW", "[", 
           RowBox[{"[", 
            RowBox[{
             RowBox[{
              RowBox[{
               RowBox[{"SigWorseAll", "[", 
                RowBox[{"[", "l", "]"}], "]"}], "[", 
               RowBox[{"[", "m", "]"}], "]"}], "[", 
              RowBox[{"[", "1", "]"}], "]"}], ",", "\[IndentingNewLine]", 
             RowBox[{
              RowBox[{
               RowBox[{"SigWorseAll", "[", 
                RowBox[{"[", "l", "]"}], "]"}], "[", 
               RowBox[{"[", "m", "]"}], "]"}], "[", 
              RowBox[{"[", "2", "]"}], "]"}]}], "]"}], "]"}], "=", 
          RowBox[{
           RowBox[{"PlotArrayValsW", "[", 
            RowBox[{"[", 
             RowBox[{
              RowBox[{
               RowBox[{
                RowBox[{"SigWorseAll", "[", 
                 RowBox[{"[", "l", "]"}], "]"}], "[", 
                RowBox[{"[", "m", "]"}], "]"}], "[", 
               RowBox[{"[", "1", "]"}], "]"}], ",", "\[IndentingNewLine]", 
              RowBox[{
               RowBox[{
                RowBox[{"SigWorseAll", "[", 
                 RowBox[{"[", "l", "]"}], "]"}], "[", 
                RowBox[{"[", "m", "]"}], "]"}], "[", 
               RowBox[{"[", "2", "]"}], "]"}]}], "]"}], "]"}], "+", "1"}]}], 
         ";"}]}], " ", "\[IndentingNewLine]", "]"}]}]}], 
    "\[IndentingNewLine]", "]"}], ";"}], " ", 
  "\[IndentingNewLine]"}], "\[IndentingNewLine]", 
 RowBox[{
  RowBox[{"PlotArrayValsW", "=", 
   RowBox[{"PlotArrayValsW", "/", "Iterations"}]}], 
  ";"}], "\[IndentingNewLine]", 
 RowBox[{
  RowBox[{"PlotArrayValsB", "=", 
   RowBox[{"PlotArrayValsB", "/", "Iterations"}]}], 
  ";"}], "\[IndentingNewLine]", 
 RowBox[{
  RowBox[{
   RowBox[{"PlotArray", "=", 
    RowBox[{"ConstantArray", "[", 
     RowBox[{"White", ",", " ", 
      RowBox[{"{", 
       RowBox[{"17", ",", "13"}], "}"}]}], "]"}]}], ";"}], 
  "\[IndentingNewLine]"}], "\[IndentingNewLine]", 
 RowBox[{
  RowBox[{
   RowBox[{"For", "[", 
    RowBox[{
     RowBox[{"m", "=", "1"}], ",", 
     RowBox[{"m", "\[LessEqual]", "17"}], ",", 
     RowBox[{"m", "++"}], ",", "\[IndentingNewLine]", 
     RowBox[{"For", "[", 
      RowBox[{
       RowBox[{"n", "=", "1"}], ",", 
       RowBox[{"n", "\[LessEqual]", "13"}], ",", 
       RowBox[{"n", "++"}], ",", "\[IndentingNewLine]", 
       RowBox[{
        RowBox[{
         RowBox[{"PlotArray", "[", 
          RowBox[{"[", 
           RowBox[{"m", ",", "n"}], "]"}], "]"}], "=", 
         RowBox[{"Opacity", "[", 
          RowBox[{
           RowBox[{"PlotArrayValsB", "[", 
            RowBox[{"[", 
             RowBox[{"m", ",", "n"}], "]"}], "]"}], ",", 
           RowBox[{"Darker", "[", "Green", "]"}]}], "]"}]}], ";"}]}], " ", 
      "\[IndentingNewLine]", "]"}]}], "\[IndentingNewLine]", "]"}], ";"}], 
  "\[IndentingNewLine]"}], "\[IndentingNewLine]", 
 RowBox[{
  RowBox[{"DeltaAlphas", "=", " ", 
   RowBox[{"Alphas", "-", "1.5"}]}], ";"}], "\[IndentingNewLine]", 
 RowBox[{
  RowBox[{
   RowBox[{"DeltaBetas", "=", " ", 
    RowBox[{"Betas", "-", "1"}]}], ";"}], 
  "\[IndentingNewLine]"}], "\[IndentingNewLine]"}], "Input",
 CellChangeTimes->{{3.8151143923455515`*^9, 3.8151144058031173`*^9}, {
  3.815114579733746*^9, 3.8151146129476056`*^9}, {3.8151146647295575`*^9, 
  3.8151146826990337`*^9}, {3.8151147142631006`*^9, 3.8151147511881638`*^9}, {
  3.8156722206777897`*^9, 3.815672225417857*^9}, {3.815672260715387*^9, 
  3.8156723192142153`*^9}, {3.8156725214016776`*^9, 3.8156725235261374`*^9}, {
  3.815672967089302*^9, 3.815672968966492*^9}, {3.8156730183908815`*^9, 
  3.8156730183928614`*^9}, {3.815673342263913*^9, 3.8156733426722345`*^9}, {
  3.815719880245084*^9, 3.81571988239194*^9}, {3.815719925399888*^9, 
  3.815719928157069*^9}, {3.8292177306551075`*^9, 3.8292177309836054`*^9}},
 CellLabel->"In[42]:=",ExpressionUUID->"94f9caf8-f696-4b55-ba12-b3c6edf191a8"],

Cell[CellGroupData[{

Cell[BoxData[{
 RowBox[{
  RowBox[{"ticklabels", "=", " ", 
   RowBox[{"{", 
    RowBox[{
     RowBox[{"Reverse", "[", "DeltaAlphas", "]"}], ",", " ", "DeltaBetas"}], 
    "}"}]}], ";"}], "\[IndentingNewLine]", 
 RowBox[{
  RowBox[{"ticklabels2", "=", 
   RowBox[{"MapAt", "[", 
    RowBox[{
     RowBox[{
      RowBox[{"Rotate", "[", 
       RowBox[{"#", ",", 
        RowBox[{"2", "*", "Pi"}]}], "]"}], "&"}], ",", "ticklabels", ",", 
     RowBox[{"{", 
      RowBox[{"2", ",", "All"}], "}"}]}], "]"}]}], 
  ";"}], "\[IndentingNewLine]", 
 RowBox[{
  RowBox[{"ticks", "=", 
   RowBox[{"(", 
    RowBox[{
     RowBox[{
      RowBox[{"MapIndexed", "[", 
       RowBox[{
        RowBox[{
         RowBox[{"{", 
          RowBox[{
           RowBox[{"First", "@", "#2"}], ",", "#1"}], "}"}], "&"}], ",", 
        "#"}], "]"}], "&"}], "/@", "ticklabels2"}], ")"}]}], ";"}], "\n", 
 RowBox[{
  RowBox[{"ticks2", "=", 
   RowBox[{"{", 
    RowBox[{
     RowBox[{"{", 
      RowBox[{
       RowBox[{"ticks", "[", 
        RowBox[{"[", "1", "]"}], "]"}], ",", 
       RowBox[{"ticks", "[", 
        RowBox[{"[", "2", "]"}], "]"}]}], "}"}], ",", 
     RowBox[{"{", 
      RowBox[{"None", ",", "None"}], "}"}]}], "}"}]}], 
  ";"}], "\[IndentingNewLine]", 
 RowBox[{
  RowBox[{"Plot2", "=", 
   RowBox[{"ArrayPlot", "[", 
    RowBox[{
     RowBox[{"Reverse", "[", 
      RowBox[{"PlotArray", ",", "1"}], "]"}], ",", 
     RowBox[{"Mesh", "\[Rule]", "True"}], ",", 
     RowBox[{"Frame", "\[Rule]", "True"}], ",", 
     RowBox[{"FrameTicks", "\[Rule]", 
      RowBox[{"Transpose", "[", "ticks2", "]"}]}], ",", " ", 
     RowBox[{"FrameTicksStyle", "\[Rule]", 
      RowBox[{"Directive", "[", 
       RowBox[{"Black", ",", "15"}], "]"}]}], ",", " ", 
     RowBox[{"ImageSize", "\[Rule]", "500"}]}], "]"}]}], 
  ";"}], "\[IndentingNewLine]", 
 RowBox[{
  RowBox[{"Legend2", "=", 
   RowBox[{"SwatchLegend", "[", 
    RowBox[{
     RowBox[{"{", " ", 
      RowBox[{"White", ",", " ", 
       RowBox[{"Darker", "[", "Green", "]"}]}], "}"}], ",", 
     RowBox[{"{", 
      RowBox[{
      "\"\<No Significant DIfference in OS\>\"", ",", " ", 
       "\"\<Significant Difference in OS\>\""}], "}"}], ",", " ", 
     RowBox[{"LegendMarkerSize", "\[Rule]", "30"}], ",", " ", 
     RowBox[{"LabelStyle", "\[Rule]", 
      RowBox[{"Directive", "[", 
       RowBox[{"Black", ",", " ", "20"}], "]"}]}]}], "]"}]}], 
  ";"}], "\[IndentingNewLine]", 
 RowBox[{"AlphaBetan100", "=", 
  RowBox[{"GraphicsRow", "[", 
   RowBox[{
    RowBox[{"{", 
     RowBox[{"Plot2", ",", " ", "Legend2"}], "}"}], ",", " ", 
    RowBox[{"Spacings", "\[Rule]", "20"}], ",", " ", 
    RowBox[{"ImageSize", "\[Rule]", "1000"}]}], "]"}]}]}], "Input",
 CellChangeTimes->{{3.815673528452072*^9, 3.815673528813373*^9}, {
  3.815719892390504*^9, 3.815719907502592*^9}, {3.815719948350462*^9, 
  3.8157199566911993`*^9}, {3.8157223706146717`*^9, 3.8157223749855747`*^9}, {
  3.815722647683795*^9, 3.8157226516966066`*^9}, {3.815722813830378*^9, 
  3.815722814523489*^9}, {3.829217736598337*^9, 3.8292177367814307`*^9}},
 CellLabel->"In[58]:=",ExpressionUUID->"32c1ba22-8e8f-4f62-8552-0296f2453a34"],

Cell[BoxData[
 GraphicsBox[{{}, {InsetBox[
     GraphicsBox[{RasterBox[CompressedData["
1:eJztmVtIVFEUhg8lIUOFikSISEaIEBE+SYQMJhFd7KIpET0MQ8EQNUqJmUkk
ZiFRIqGVVqYhYkhFhJjIkGb3ksFLZpOVTYOpmYpE2AXaa6+HQPhbNAXZGTec
p2/O4ez1n7X2v9ZE2zNSds02DCNUXfPUFWT8XGl6+awGWL/Lv9WNdyTbM62I
n29bdH2fowrylMaowuEtjZBfHK29tz7+IeS7m7NOLwx6Bjk//hXkh8KvrunP
fQd5fmnSiT0DA5AnWHouZyYMQX5wMCYuuP4D5Pr10z9CPnX9bf7lMEXQIcTv
FOT2kG0rbj5ogHyj/oEb8v2OkpE8ax/kYyR/kQ/yMpLn6yDkd+nzKxmB3OZz
L/ZM4vj3tn9O9daM/jN9JM75txm+H6mT7aoU8rMF8iv0+JDnkK+bO2vp8QVY
n9ebTp5xhg1DvnMl/QLHn76+qEIc//rI7eoR01cfiUv1c6u3pkJJBDnfj/Or
uPVT7I7it0L8cf3S6Z2N9Vl244Kq0Dj+6uNQKfS/64Pzq2ktJUAZ5AW3H1Wt
brgDeTB/wJBviC9KtPneC/UP17flfUvm5JeaVx+Js35H4P5W6QPgluA/eiH3
TNIBiv0B11esD99v3vomcdbHJuTHNcg7k8lgdEH+9Akt7O8eq+yc+I79WZx+
ASn+YwGrjz4+nNWCv2qHnP21F3Jy15Ye7B+k+sbPN3v+4POJ/WsF5Lp9sdyH
vPwcrX6/9dHHSyqOf/p8chDm1Ufikn/g8xn7h+4cajDfCPUT68P6B64/kDjr
cwzun+15K+QtZP8mcH+rxw/h2H+Tu6sbx/57Jn9+rQ/3Ly7Idfhq8XxoL4W/
A88XJH2k/uhP9z/dOc+/8vzWJ1qPb15CnhFGHRbWR7dP7pn8QZznfzlC/Jsh
5/7WA/mlCHJoWB+eL2J9zO7fJM7z6aNw/zq9Ipsg5/4S61NN7U8Xni9wfQxc
fSR/LeWP9P8Gj2dfCPnnvz6BXt84f7Lg/qX/L8466YDB858DrkpV4bA+PH+V
9fkBzVC23A==
        "], {{0, 0}, {13, 17}}, {0, 1}], {
        {GrayLevel[
          NCache[-1 + GoldenRatio, 0.6180339887498949]], 
         StyleBox[
          LineBox[{{{0, 17}, {13, 17}}, {{0, 16}, {13, 16}}, {{0, 15}, {13, 
           15}}, {{0, 14}, {13, 14}}, {{0, 13}, {13, 13}}, {{0, 12}, {13, 
           12}}, {{0, 11}, {13, 11}}, {{0, 10}, {13, 10}}, {{0, 9}, {13, 
           9}}, {{0, 8}, {13, 8}}, {{0, 7}, {13, 7}}, {{0, 6}, {13, 6}}, {{0, 
           5}, {13, 5}}, {{0, 4}, {13, 4}}, {{0, 3}, {13, 3}}, {{0, 2}, {13, 
           2}}, {{0, 1}, {13, 1}}, {{0, 0}, {13, 0}}}],
          Antialiasing->False]}, 
        {GrayLevel[
          NCache[-1 + GoldenRatio, 0.6180339887498949]], 
         StyleBox[
          LineBox[{{{0, 0}, {0, 17}}, {{1, 0}, {1, 17}}, {{2, 0}, {2, 17}}, {{
           3, 0}, {3, 17}}, {{4, 0}, {4, 17}}, {{5, 0}, {5, 17}}, {{6, 0}, {6,
            17}}, {{7, 0}, {7, 17}}, {{8, 0}, {8, 17}}, {{9, 0}, {9, 17}}, {{
           10, 0}, {10, 17}}, {{11, 0}, {11, 17}}, {{12, 0}, {12, 17}}, {{13, 
           0}, {13, 17}}}],
          Antialiasing->False]}}},
      DisplayFunction->Identity,
      Frame->True,
      FrameLabel->{None, None},
      FrameTicks->{{{{16.5, 
           FormBox["3.`", TraditionalForm]}, {15.5, 
           FormBox["2.75`", TraditionalForm]}, {14.5, 
           FormBox["2.5`", TraditionalForm]}, {13.5, 
           FormBox["2.25`", TraditionalForm]}, {12.5, 
           FormBox["2.`", TraditionalForm]}, {11.5, 
           FormBox["1.75`", TraditionalForm]}, {10.5, 
           FormBox["1.5`", TraditionalForm]}, {9.5, 
           FormBox["1.25`", TraditionalForm]}, {8.5, 
           FormBox["1.`", TraditionalForm]}, {7.5, 
           FormBox["0.75`", TraditionalForm]}, {6.5, 
           FormBox["0.5`", TraditionalForm]}, {5.5, 
           FormBox["0.25`", TraditionalForm]}, {4.5, 
           FormBox["0.`", TraditionalForm]}, {3.5, 
           FormBox[
            RowBox[{"-", "0.25`"}], TraditionalForm]}, {2.5, 
           FormBox[
            RowBox[{"-", "0.5`"}], TraditionalForm]}, {1.5, 
           FormBox[
            RowBox[{"-", "0.75`"}], TraditionalForm]}, {0.5, 
           FormBox[
            RowBox[{"-", "1.`"}], TraditionalForm]}}, None}, {{{0.5, 
           FormBox[
            RotationBox[
             RowBox[{"-", "0.6`"}], BoxRotation -> 6.283185307179586], 
            TraditionalForm]}, {1.5, 
           FormBox[
            RotationBox[
             RowBox[{"-", "0.5`"}], BoxRotation -> 6.283185307179586], 
            TraditionalForm]}, {2.5, 
           FormBox[
            RotationBox[
             RowBox[{"-", "0.4`"}], BoxRotation -> 6.283185307179586], 
            TraditionalForm]}, {3.5, 
           FormBox[
            RotationBox[
             RowBox[{"-", "0.30000000000000004`"}], BoxRotation -> 
             6.283185307179586], TraditionalForm]}, {4.5, 
           FormBox[
            RotationBox[
             RowBox[{"-", "0.19999999999999996`"}], BoxRotation -> 
             6.283185307179586], TraditionalForm]}, {5.5, 
           FormBox[
            RotationBox[
             RowBox[{"-", "0.09999999999999998`"}], BoxRotation -> 
             6.283185307179586], TraditionalForm]}, {6.5, 
           FormBox[
            RotationBox["0", BoxRotation -> 6.283185307179586], 
            TraditionalForm]}, {7.5, 
           FormBox[
            RotationBox[
            "0.10000000000000009`", BoxRotation -> 6.283185307179586], 
            TraditionalForm]}, {8.5, 
           FormBox[
            RotationBox[
            "0.19999999999999996`", BoxRotation -> 6.283185307179586], 
            TraditionalForm]}, {9.5, 
           FormBox[
            RotationBox[
            "0.30000000000000004`", BoxRotation -> 6.283185307179586], 
            TraditionalForm]}, {10.5, 
           FormBox[
            RotationBox[
            "0.3999999999999999`", BoxRotation -> 6.283185307179586], 
            TraditionalForm]}, {11.5, 
           FormBox[
            RotationBox["0.5`", BoxRotation -> 6.283185307179586], 
            TraditionalForm]}, {12.5, 
           FormBox[
            RotationBox[
            "0.6000000000000001`", BoxRotation -> 6.283185307179586], 
            TraditionalForm]}}, None}},
      FrameTicksStyle->Directive[
        GrayLevel[0], 15],
      GridLinesStyle->Directive[
        GrayLevel[0.5, 0.4]],
      ImagePadding->{{40.99999999999999, 1.5000000000001137`}, {21., 0.5}},
      ImageSize->500,
      Method->{
       "DefaultBoundaryStyle" -> Automatic, 
        "DefaultGraphicsInteraction" -> {
         "Version" -> 1.2, "TrackMousePosition" -> {True, False}, 
          "Effects" -> {
           "Highlight" -> {"ratio" -> 2}, "HighlightPoint" -> {"ratio" -> 2}, 
            "Droplines" -> {
             "freeformCursorMode" -> True, 
              "placement" -> {"x" -> "All", "y" -> "None"}}}}, 
        "DefaultPlotStyle" -> Automatic}], {260, -343.2692307692308}, 
     ImageScaled[{0.5, 0.5}], {500, 653.8461538461538}], InsetBox[
     TemplateBox[{
      "\"No Significant DIfference in OS\"", 
       "\"Significant Difference in OS\""},
      "SwatchLegend",
      DisplayFunction->(FormBox[
        StyleBox[
         StyleBox[
          PaneBox[
           TagBox[
            GridBox[{{
               TagBox[
                GridBox[{{
                   GraphicsBox[{
                    Directive[
                    EdgeForm[
                    Directive[
                    Opacity[0.3], 
                    GrayLevel[0]]], 
                    PointSize[0.5], 
                    AbsoluteThickness[1.6], 
                    GrayLevel[1]], 
                    RectangleBox[{0, 0}, {30, 30}, "RoundingRadius" -> 0]}, 
                    AspectRatio -> Full, ImageSize -> {30, 30}, 
                    PlotRangePadding -> None, ImagePadding -> Automatic, 
                    BaselinePosition -> (Scaled[0.3666666666666667] -> 
                    Baseline)], #}, {
                   GraphicsBox[{
                    Directive[
                    EdgeForm[
                    Directive[
                    Opacity[0.3], 
                    GrayLevel[0]]], 
                    PointSize[0.5], 
                    AbsoluteThickness[1.6], 
                    RGBColor[0, 
                    NCache[
                    Rational[2, 3], 0.6666666666666666], 0]], 
                    RectangleBox[{0, 0}, {30, 30}, "RoundingRadius" -> 0]}, 
                    AspectRatio -> Full, ImageSize -> {30, 30}, 
                    PlotRangePadding -> None, ImagePadding -> Automatic, 
                    BaselinePosition -> (Scaled[0.3666666666666667] -> 
                    Baseline)], #2}}, 
                 GridBoxAlignment -> {
                  "Columns" -> {Center, Left}, "Rows" -> {{Baseline}}}, 
                 AutoDelete -> False, 
                 GridBoxDividers -> {
                  "Columns" -> {{False}}, "Rows" -> {{False}}}, 
                 GridBoxItemSize -> {"Columns" -> {{All}}, "Rows" -> {{All}}},
                  GridBoxSpacings -> {
                  "Columns" -> {{0.3}}, "Rows" -> {{0.5}}}], "Grid"]}}, 
             GridBoxAlignment -> {"Columns" -> {{Left}}, "Rows" -> {{Top}}}, 
             AutoDelete -> False, 
             GridBoxItemSize -> {
              "Columns" -> {{Automatic}}, "Rows" -> {{Automatic}}}, 
             GridBoxSpacings -> {"Columns" -> {{1}}, "Rows" -> {{0}}}], 
            "Grid"], Alignment -> Left, AppearanceElements -> None, 
           ImageMargins -> {{5, 5}, {5, 5}}, ImageSizeAction -> 
           "ResizeToFit"], LineIndent -> 0, StripOnInput -> False], {
          Directive[
           GrayLevel[0], 20], FontFamily -> "Arial"}, Background -> Automatic,
          StripOnInput -> False], TraditionalForm]& ),
      Editable->True,
      InterpretationFunction:>(RowBox[{"SwatchLegend", "[", 
         RowBox[{
           RowBox[{"{", 
             RowBox[{
               InterpretationBox[
                ButtonBox[
                 TooltipBox[
                  GraphicsBox[{{
                    GrayLevel[0], 
                    RectangleBox[{0, 0}]}, {
                    GrayLevel[0], 
                    RectangleBox[{1, -1}]}, {
                    GrayLevel[1], 
                    RectangleBox[{0, -1}, {2, 1}]}}, DefaultBaseStyle -> 
                   "ColorSwatchGraphics", AspectRatio -> 1, Frame -> True, 
                   FrameStyle -> GrayLevel[0.6666666666666667], FrameTicks -> 
                   None, PlotRangePadding -> None, ImageSize -> 
                   Dynamic[{
                    Automatic, 1.35 CurrentValue["FontCapHeight"]/
                    AbsoluteCurrentValue[Magnification]}]], 
                  StyleBox[
                   RowBox[{"GrayLevel", "[", "1", "]"}], NumberMarks -> 
                   False]], Appearance -> None, BaseStyle -> {}, 
                 BaselinePosition -> Baseline, DefaultBaseStyle -> {}, 
                 ButtonFunction :> With[{Typeset`box$ = EvaluationBox[]}, 
                   If[
                    Not[
                    AbsoluteCurrentValue["Deployed"]], 
                    SelectionMove[Typeset`box$, All, Expression]; 
                    FrontEnd`Private`$ColorSelectorInitialAlpha = 1; 
                    FrontEnd`Private`$ColorSelectorInitialColor = 
                    GrayLevel[1]; 
                    FrontEnd`Private`$ColorSelectorUseMakeBoxes = True; 
                    MathLink`CallFrontEnd[
                    FrontEnd`AttachCell[Typeset`box$, 
                    FrontEndResource["GrayLevelColorValueSelector"], {
                    0, {Left, Bottom}}, {Left, Top}, 
                    "ClosingActions" -> {
                    "SelectionDeparture", "ParentChanged", 
                    "EvaluatorQuit"}]]]], BaseStyle -> Inherited, Evaluator -> 
                 Automatic, Method -> "Preemptive"], 
                GrayLevel[1], Editable -> False, Selectable -> False], ",", 
               InterpretationBox[
                ButtonBox[
                 TooltipBox[
                  GraphicsBox[{{
                    GrayLevel[0], 
                    RectangleBox[{0, 0}]}, {
                    GrayLevel[0], 
                    RectangleBox[{1, -1}]}, {
                    RGBColor[0, 
                    Rational[2, 3], 0], 
                    RectangleBox[{0, -1}, {2, 1}]}}, DefaultBaseStyle -> 
                   "ColorSwatchGraphics", AspectRatio -> 1, Frame -> True, 
                   FrameStyle -> RGBColor[0., 0.4444444444444444, 0.], 
                   FrameTicks -> None, PlotRangePadding -> None, ImageSize -> 
                   Dynamic[{
                    Automatic, 1.35 CurrentValue["FontCapHeight"]/
                    AbsoluteCurrentValue[Magnification]}]], 
                  StyleBox[
                   RowBox[{"RGBColor", "[", 
                    RowBox[{"0", ",", 
                    FractionBox["2", "3"], ",", "0"}], "]"}], NumberMarks -> 
                   False]], Appearance -> None, BaseStyle -> {}, 
                 BaselinePosition -> Baseline, DefaultBaseStyle -> {}, 
                 ButtonFunction :> With[{Typeset`box$ = EvaluationBox[]}, 
                   If[
                    Not[
                    AbsoluteCurrentValue["Deployed"]], 
                    SelectionMove[Typeset`box$, All, Expression]; 
                    FrontEnd`Private`$ColorSelectorInitialAlpha = 1; 
                    FrontEnd`Private`$ColorSelectorInitialColor = RGBColor[0, 
                    Rational[2, 3], 0]; 
                    FrontEnd`Private`$ColorSelectorUseMakeBoxes = True; 
                    MathLink`CallFrontEnd[
                    FrontEnd`AttachCell[Typeset`box$, 
                    FrontEndResource["RGBColorValueSelector"], {
                    0, {Left, Bottom}}, {Left, Top}, 
                    "ClosingActions" -> {
                    "SelectionDeparture", "ParentChanged", 
                    "EvaluatorQuit"}]]]], BaseStyle -> Inherited, Evaluator -> 
                 Automatic, Method -> "Preemptive"], 
                RGBColor[0, 
                 Rational[2, 3], 0], Editable -> False, Selectable -> 
                False]}], "}"}], ",", 
           RowBox[{"{", 
             RowBox[{#, ",", #2}], "}"}], ",", 
           RowBox[{"LegendMarkerSize", "\[Rule]", "30"}], ",", 
           RowBox[{"LabelStyle", "\[Rule]", 
             RowBox[{"Directive", "[", 
               RowBox[{
                 InterpretationBox[
                  ButtonBox[
                   TooltipBox[
                    GraphicsBox[{{
                    GrayLevel[0], 
                    RectangleBox[{0, 0}]}, {
                    GrayLevel[0], 
                    RectangleBox[{1, -1}]}, {
                    GrayLevel[0], 
                    RectangleBox[{0, -1}, {2, 1}]}}, DefaultBaseStyle -> 
                    "ColorSwatchGraphics", AspectRatio -> 1, Frame -> True, 
                    FrameStyle -> GrayLevel[0.], FrameTicks -> None, 
                    PlotRangePadding -> None, ImageSize -> 
                    Dynamic[{
                    Automatic, 1.35 CurrentValue["FontCapHeight"]/
                    AbsoluteCurrentValue[Magnification]}]], 
                    StyleBox[
                    RowBox[{"GrayLevel", "[", "0", "]"}], NumberMarks -> 
                    False]], Appearance -> None, BaseStyle -> {}, 
                   BaselinePosition -> Baseline, DefaultBaseStyle -> {}, 
                   ButtonFunction :> With[{Typeset`box$ = EvaluationBox[]}, 
                    If[
                    Not[
                    AbsoluteCurrentValue["Deployed"]], 
                    SelectionMove[Typeset`box$, All, Expression]; 
                    FrontEnd`Private`$ColorSelectorInitialAlpha = 1; 
                    FrontEnd`Private`$ColorSelectorInitialColor = 
                    GrayLevel[0]; 
                    FrontEnd`Private`$ColorSelectorUseMakeBoxes = True; 
                    MathLink`CallFrontEnd[
                    FrontEnd`AttachCell[Typeset`box$, 
                    FrontEndResource["GrayLevelColorValueSelector"], {
                    0, {Left, Bottom}}, {Left, Top}, 
                    "ClosingActions" -> {
                    "SelectionDeparture", "ParentChanged", 
                    "EvaluatorQuit"}]]]], BaseStyle -> Inherited, Evaluator -> 
                   Automatic, Method -> "Preemptive"], 
                  GrayLevel[0], Editable -> False, Selectable -> False], ",", 
                 "20"}], "]"}]}]}], "]"}]& )], {689, -343.2692307692308}, {
     Center, Center}, {318, 653.8461538461539}]}, {}},
  ImageSize->1000,
  PlotRange->{{0, 858}, {-686.5384615384615, 0}},
  PlotRangePadding->{6, 5}]], "Output",
 CellChangeTimes->{
  3.815673371732321*^9, 3.8156735292445197`*^9, 3.8156735621251864`*^9, {
   3.815719928295806*^9, 3.8157199573543577`*^9}, 3.815722377008958*^9, 
   3.815722652468481*^9, 3.815722819089193*^9, 3.815722902599886*^9, 
   3.828717922081136*^9, 3.8287186601727476`*^9, 3.8292177950759344`*^9},
 CellLabel->"Out[64]=",ExpressionUUID->"66d8d4ce-0c88-44a3-b465-442de4b6f59e"]
}, Open  ]],

Cell[CellGroupData[{

Cell[BoxData[
 RowBox[{"Export", "[", 
  RowBox[{
  "\"\<Heatmap censoringb4 n100 k1000.pdf\>\"", ",", " ", "AlphaBetan100"}], 
  "]"}]], "Input",
 CellChangeTimes->{{3.815673360806692*^9, 3.8156733644903145`*^9}, {
  3.8287179183329473`*^9, 3.828717921767767*^9}, {3.829217673375082*^9, 
  3.8292176810614996`*^9}},
 CellLabel->"In[65]:=",ExpressionUUID->"0e947dd1-3de9-4956-b83e-c3df3e9b6571"],

Cell[BoxData["\<\"Heatmap censoringb4 n100 k1000.pdf\"\>"], "Output",
 CellChangeTimes->{3.82921779543129*^9},
 CellLabel->"Out[65]=",ExpressionUUID->"59e8fcc2-709d-4c69-a520-147f402a33df"]
}, Open  ]],

Cell[BoxData[{
 RowBox[{
  RowBox[{"Unprotect", "[", "ColorData", "]"}], ";"}], "\n", 
 RowBox[{
  RowBox[{
   RowBox[{"ColorData", "[", "\"\<GreenGradient\>\"", "]"}], "=", 
   RowBox[{"Function", "[", 
    RowBox[{"x", ",", 
     RowBox[{"Blend", "[", 
      RowBox[{
       RowBox[{"Transpose", "[", 
        RowBox[{"{", 
         RowBox[{
          RowBox[{
           RowBox[{"(", 
            RowBox[{
             RowBox[{"Range", "[", "8", "]"}], "-", "1"}], ")"}], "/", "8"}], 
          ",", 
          RowBox[{"{", 
           RowBox[{
            RowBox[{"Opacity", "[", 
             RowBox[{
              RowBox[{"0", "/", "7"}], ",", 
              RowBox[{"Darker", "[", "Green", "]"}]}], "]"}], ",", 
            RowBox[{"Opacity", "[", 
             RowBox[{
              RowBox[{"1", "/", "7"}], ",", 
              RowBox[{"Darker", "[", "Green", "]"}]}], "]"}], ",", 
            RowBox[{"Opacity", "[", 
             RowBox[{
              RowBox[{"2", "/", "7"}], ",", 
              RowBox[{"Darker", "[", "Green", "]"}]}], "]"}], ",", 
            RowBox[{"Opacity", "[", 
             RowBox[{
              RowBox[{"3", "/", "7"}], ",", 
              RowBox[{"Darker", "[", "Green", "]"}]}], "]"}], ",", 
            RowBox[{"Opacity", "[", 
             RowBox[{
              RowBox[{"4", "/", "7"}], ",", 
              RowBox[{"Darker", "[", "Green", "]"}]}], "]"}], " ", ",", 
            RowBox[{"Opacity", "[", 
             RowBox[{
              RowBox[{"5", "/", "7"}], ",", 
              RowBox[{"Darker", "[", "Green", "]"}]}], "]"}], ",", 
            "\[IndentingNewLine]", 
            RowBox[{"Opacity", "[", 
             RowBox[{
              RowBox[{"6", "/", "7"}], ",", 
              RowBox[{"Darker", "[", "Green", "]"}]}], "]"}], ",", " ", 
            "\[IndentingNewLine]", 
            RowBox[{"Opacity", "[", 
             RowBox[{
              RowBox[{"7", "/", "7"}], ",", 
              RowBox[{"Darker", "[", "Green", "]"}]}], "]"}]}], "}"}]}], 
         "}"}], "]"}], ",", "x"}], "]"}]}], "]"}]}], ";"}], "\n", 
 RowBox[{
  RowBox[{"Protect", "[", "ColorData", "]"}], ";"}]}], "Input",
 CellChangeTimes->{{3.816948397387957*^9, 3.816948399552287*^9}, {
  3.8169485764618235`*^9, 3.8169486017747917`*^9}, {3.816948632201085*^9, 
  3.8169486394395757`*^9}, {3.8169486776417904`*^9, 3.816948778461776*^9}, {
  3.8169489201668053`*^9, 3.816949035080289*^9}, {3.816949082095173*^9, 
  3.81694908322915*^9}, {3.8169533422175646`*^9, 3.81695334779154*^9}, {
  3.8169535524245396`*^9, 3.81695358305751*^9}, {3.8169536326881113`*^9, 
  3.8169536653871574`*^9}},
 CellLabel->"In[66]:=",ExpressionUUID->"69433842-149c-4afc-93f5-bd8ddb28a6ed"],

Cell[BoxData[""], "Input",
 CellChangeTimes->{3.8169513124021482`*^9},
 CellLabel->"In[69]:=",ExpressionUUID->"ae328bb8-ad2e-41fa-a55e-ddfa9c5d9ef8"],

Cell[CellGroupData[{

Cell[BoxData[
 RowBox[{"RelativeRiskColorscale", "=", 
  RowBox[{
   RowBox[{"ContourPlot", "[", 
    RowBox[{"y", ",", 
     RowBox[{"{", 
      RowBox[{"x", ",", "0", ",", "1"}], "}"}], ",", 
     RowBox[{"{", 
      RowBox[{"y", ",", "0.", ",", "1"}], "}"}], ",", 
     RowBox[{"ColorFunctionScaling", "\[Rule]", "False"}], ",", 
     RowBox[{"ColorFunction", "\[Rule]", 
      RowBox[{"(", 
       RowBox[{
        RowBox[{
         RowBox[{"ColorData", "[", "\"\<GreenGradient\>\"", "]"}], "[", 
         RowBox[{"(", "#", ")"}], "]"}], "&"}], ")"}]}], ",", 
     RowBox[{"PlotRangePadding", "\[Rule]", "None"}], ",", 
     RowBox[{"ContourStyle", "\[Rule]", "None"}], ",", 
     RowBox[{"Contours", "\[Rule]", "50"}], ",", 
     RowBox[{"Frame", "\[Rule]", 
      RowBox[{"{", 
       RowBox[{
        RowBox[{"{", 
         RowBox[{"True", ",", "False"}], "}"}], ",", 
        RowBox[{"{", 
         RowBox[{"False", ",", "False"}], "}"}]}], "}"}]}], ",", 
     RowBox[{"FrameStyle", "\[Rule]", 
      RowBox[{"Directive", "[", 
       RowBox[{"Black", ",", 
        RowBox[{"Thickness", "[", "Medium", "]"}]}], "]"}]}], ",", 
     RowBox[{"BaseStyle", "\[Rule]", 
      RowBox[{"{", 
       RowBox[{
        RowBox[{"FontFamily", "\[Rule]", "\"\<Arial\>\""}], ",", 
        RowBox[{"FontSize", "\[Rule]", "12"}]}], "}"}]}], ",", 
     RowBox[{"FrameTicks", "\[Rule]", 
      RowBox[{"{", 
       RowBox[{
        RowBox[{"{", 
         RowBox[{
          RowBox[{"Table", "[", 
           RowBox[{
            RowBox[{"{", 
             RowBox[{"i", ",", 
              RowBox[{"NumberForm", "[", 
               RowBox[{"i", ",", 
                RowBox[{"{", 
                 RowBox[{"2", ",", "1"}], "}"}]}], "]"}], ",", 
              RowBox[{"{", 
               RowBox[{"0", ",", "0.2"}], "}"}]}], "}"}], ",", 
            RowBox[{"{", 
             RowBox[{"i", ",", "0.0", ",", "1", ",", "0.2"}], "}"}]}], "]"}], 
          ",", "None"}], "}"}], ",", 
        RowBox[{"{", 
         RowBox[{"None", ",", "None"}], "}"}]}], "}"}]}], ",", 
     RowBox[{"ImageSize", "\[Rule]", 
      RowBox[{"{", 
       RowBox[{
        RowBox[{"{", "1000", "}"}], ",", 
        RowBox[{"{", "220", "}"}]}], "}"}]}], ",", 
     RowBox[{"ImagePadding", "\[Rule]", 
      RowBox[{"{", 
       RowBox[{
        RowBox[{"{", 
         RowBox[{"50", ",", "10"}], "}"}], ",", 
        RowBox[{"{", 
         RowBox[{"50", ",", "10"}], "}"}]}], "}"}]}], ",", 
     RowBox[{"AspectRatio", "\[Rule]", "10"}], ",", 
     RowBox[{"PerformanceGoal", "\[Rule]", "\"\<Speed\>\""}], ",", 
     RowBox[{"FrameLabel", "\[Rule]", 
      RowBox[{"{", 
       RowBox[{",", "\"\<Probability of success\>\""}], "}"}]}]}], "]"}], 
   RowBox[{"(*", " ", 
    RowBox[{
    "this", " ", "next", " ", "part", " ", "is", " ", "necessary", " ", "to", 
     " ", "remove", " ", "mesh", " ", "lines", " ", "from", " ", "the", " ", 
     "exported", " ", "PDF"}], " ", "*)"}], "/.", 
   RowBox[{
    RowBox[{"{", 
     RowBox[{
      RowBox[{"EdgeForm", "[", "None", "]"}], ",", 
      RowBox[{"r_", "?", 
       RowBox[{"(", 
        RowBox[{
         RowBox[{"MemberQ", "[", 
          RowBox[{
           RowBox[{"{", 
            RowBox[{
            "RGBColor", ",", "Hue", ",", "CMYKColor", ",", "GrayLevel"}], 
            "}"}], ",", 
           RowBox[{"Head", "[", "#", "]"}]}], "]"}], "&"}], ")"}]}], ",", 
      "i___"}], "}"}], "\[RuleDelayed]", 
    RowBox[{"{", 
     RowBox[{
      RowBox[{"EdgeForm", "[", "r", "]"}], ",", "r", ",", "i"}], 
     "}"}]}]}]}]], "Input",
 CellChangeTimes->{{3.8169483556000056`*^9, 3.816948358279196*^9}, {
  3.8169484021193113`*^9, 3.816948404407313*^9}, {3.816948799504386*^9, 
  3.816948817230578*^9}, {3.816948857914658*^9, 3.8169488890476193`*^9}, {
  3.8169491091875563`*^9, 3.816949142556407*^9}, {3.8169531176745415`*^9, 
  3.816953118760831*^9}, {3.8169532215152626`*^9, 3.816953234898033*^9}, {
  3.816953269083789*^9, 3.8169533244229355`*^9}, {3.81695361344211*^9, 
  3.8169536138030815`*^9}},
 CellLabel->"In[70]:=",ExpressionUUID->"1d9a504b-ed17-41f8-b486-f8bf10501920"],

Cell[BoxData[
 GraphicsBox[{GraphicsComplexBox[CompressedData["
1:eJx1mguYjeUWxyUhl1KJootEnJIkUQ4+SiiXXLpwolwSSbmUpAhFLqEIUdJl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    "], {
     {RGBColor[0., 0.6666666666666666, 0.], Opacity[0.], EdgeForm[None], 
      GraphicsGroupBox[{
        PolygonBox[{{101, 2, 606}, {141, 9, 641}, {106, 1, 601}, {111, 3, 
         611}, {136, 8, 636}, {116, 4, 616}, {126, 6, 626}, {121, 5, 621}, {
         131, 7, 631}}], 
        PolygonBox[{{621, 5, 6, 126}, {626, 6, 7, 131}, {641, 9, 10, 146}, {
         601, 1, 2, 101}, {611, 3, 4, 116}, {606, 2, 3, 111}, {636, 8, 9, 
         141}, {616, 4, 5, 121}, {631, 7, 8, 136}}]}]}, 
     {RGBColor[0., 0.6666666666666666, 0.], Opacity[0.032571428571428564`], 
      EdgeForm[None], 
      GraphicsGroupBox[
       PolygonBox[{{142, 141, 641, 642}, {642, 641, 146, 147}, {117, 116, 616,
         617}, {122, 121, 621, 622}, {127, 126, 626, 627}, {132, 131, 631, 
        632}, {102, 101, 606, 607}, {627, 626, 131, 132}, {617, 616, 121, 
        122}, {107, 106, 601, 602}, {632, 631, 136, 137}, {637, 636, 141, 
        142}, {112, 111, 611, 612}, {137, 136, 636, 637}, {622, 621, 126, 
        127}, {607, 606, 111, 112}, {612, 611, 116, 117}, {602, 601, 101, 
        102}}]]}, 
     {RGBColor[0., 0.6666666666666666, 0.], Opacity[0.054285714285714284`], 
      EdgeForm[None], 
      GraphicsGroupBox[
       PolygonBox[{{138, 137, 637, 638}, {113, 112, 612, 613}, {133, 132, 632,
         633}, {603, 602, 102, 103}, {643, 642, 147, 148}, {608, 607, 112, 
        113}, {633, 632, 137, 138}, {143, 142, 642, 643}, {618, 617, 122, 
        123}, {623, 622, 127, 128}, {613, 612, 117, 118}, {628, 627, 132, 
        133}, {108, 107, 602, 603}, {103, 102, 607, 608}, {118, 117, 617, 
        618}, {128, 127, 627, 628}, {123, 122, 622, 623}, {638, 637, 142, 
        143}}]]}, 
     {RGBColor[0., 0.6666666666666666, 0.], Opacity[0.076], EdgeForm[None], 
      GraphicsGroupBox[
       PolygonBox[{{129, 128, 628, 629}, {644, 643, 148, 149}, {114, 113, 613,
         614}, {144, 143, 643, 644}, {634, 633, 138, 139}, {104, 103, 608, 
        609}, {139, 138, 638, 639}, {639, 638, 143, 144}, {119, 118, 618, 
        619}, {624, 623, 128, 129}, {604, 603, 103, 104}, {619, 618, 123, 
        124}, {629, 628, 133, 134}, {109, 108, 603, 604}, {124, 123, 623, 
        624}, {609, 608, 113, 114}, {614, 613, 118, 119}, {134, 133, 633, 
        634}}]]}, 
     {RGBColor[0., 0.6666666666666666, 0.], Opacity[0.0977142857142857], 
      EdgeForm[None], 
      GraphicsGroupBox[
       PolygonBox[{{105, 104, 609, 610}, {640, 639, 144, 145}, {645, 644, 149,
         150}, {620, 619, 124, 125}, {625, 624, 129, 130}, {615, 614, 119, 
        120}, {630, 629, 134, 135}, {605, 604, 104, 105}, {135, 134, 634, 635}
        , {115, 114, 614, 615}, {110, 109, 604, 605}, {130, 129, 629, 630}, {
        610, 609, 114, 115}, {140, 139, 639, 640}, {120, 119, 619, 620}, {125,
         124, 624, 625}, {145, 144, 644, 645}, {635, 634, 139, 140}}]]}, 
     {RGBColor[0., 0.6666666666666666, 0.], Opacity[0.11942857142857141`], 
      EdgeForm[None], 
      GraphicsGroupBox[{
        PolygonBox[{{130, 16, 625}, {175, 15, 670}, {163, 13, 658}, {187, 17, 
         682}, {169, 14, 664}, {199, 19, 694}, {105, 12, 605}, {193, 18, 
         688}, {125, 15, 620}, {181, 16, 676}, {135, 17, 630}, {120, 14, 
         615}, {115, 13, 610}, {151, 12, 652}, {140, 18, 635}, {157, 11, 
         646}, {145, 19, 640}, {150, 20, 645}}], 
        PolygonBox[{{670, 15, 16, 181}, {688, 18, 19, 199}, {682, 17, 18, 
         193}, {615, 14, 13, 115}, {694, 19, 20, 205}, {645, 20, 19, 145}, {
         605, 12, 11, 110}, {640, 19, 18, 140}, {625, 16, 15, 125}, {635, 18, 
         17, 135}, {652, 12, 13, 163}, {676, 16, 17, 187}, {664, 14, 15, 
         175}, {620, 15, 14, 120}, {658, 13, 14, 169}, {646, 11, 12, 151}, {
         630, 17, 16, 130}, {610, 13, 12, 105}}]}]}, 
     {RGBColor[0., 0.6666666666666666, 0.], Opacity[0.14114285714285713`], 
      EdgeForm[None], 
      GraphicsGroupBox[
       PolygonBox[{{677, 676, 187, 188}, {194, 193, 688, 689}, {200, 199, 694,
         695}, {665, 664, 175, 176}, {689, 688, 199, 200}, {671, 670, 181, 
        182}, {188, 187, 682, 683}, {158, 157, 646, 647}, {647, 646, 151, 
        152}, {152, 151, 652, 653}, {695, 694, 205, 206}, {170, 169, 664, 
        665}, {182, 181, 676, 677}, {683, 682, 193, 194}, {176, 175, 670, 
        671}, {659, 658, 169, 170}, {164, 163, 658, 659}, {653, 652, 163, 
        164}}]]}, 
     {RGBColor[0., 0.6666666666666666, 0.], Opacity[0.16285714285714287`], 
      EdgeForm[None], 
      GraphicsGroupBox[
       PolygonBox[{{684, 683, 194, 195}, {165, 164, 659, 660}, {195, 194, 689,
         690}, {201, 200, 695, 696}, {153, 152, 653, 654}, {177, 176, 671, 
        672}, {189, 188, 683, 684}, {171, 170, 665, 666}, {696, 695, 206, 
        207}, {648, 647, 152, 153}, {690, 689, 200, 201}, {666, 665, 176, 
        177}, {183, 182, 677, 678}, {678, 677, 188, 189}, {660, 659, 170, 
        171}, {654, 653, 164, 165}, {672, 671, 182, 183}, {159, 158, 647, 
        648}}]]}, 
     {RGBColor[0., 0.6666666666666666, 0.], Opacity[0.18457142857142853`], 
      EdgeForm[None], 
      GraphicsGroupBox[
       PolygonBox[{{172, 171, 666, 667}, {160, 159, 648, 649}, {679, 678, 189,
         190}, {649, 648, 153, 154}, {154, 153, 654, 655}, {184, 183, 678, 
        679}, {655, 654, 165, 166}, {673, 672, 183, 184}, {697, 696, 207, 
        208}, {166, 165, 660, 661}, {178, 177, 672, 673}, {667, 666, 177, 
        178}, {202, 201, 696, 697}, {691, 690, 201, 202}, {661, 660, 171, 
        172}, {196, 195, 690, 691}, {190, 189, 684, 685}, {685, 684, 195, 
        196}}]]}, 
     {RGBColor[0., 0.6666666666666666, 0.], Opacity[0.20628571428571427`], 
      EdgeForm[None], 
      GraphicsGroupBox[
       PolygonBox[{{698, 697, 208, 209}, {656, 655, 166, 167}, {179, 178, 673,
         674}, {173, 172, 667, 668}, {167, 166, 661, 662}, {185, 184, 679, 
        680}, {155, 154, 655, 656}, {650, 649, 154, 155}, {686, 685, 196, 
        197}, {161, 160, 649, 650}, {203, 202, 697, 698}, {191, 190, 685, 
        686}, {692, 691, 202, 203}, {197, 196, 691, 692}, {668, 667, 178, 
        179}, {680, 679, 190, 191}, {662, 661, 172, 173}, {674, 673, 184, 
        185}}]]}, 
     {RGBColor[0., 0.6666666666666666, 0.], Opacity[0.22799999999999998`], 
      EdgeForm[None], 
      GraphicsGroupBox[
       PolygonBox[{{168, 167, 662, 663}, {204, 203, 698, 699}, {186, 185, 680,
         681}, {699, 698, 209, 210}, {675, 674, 185, 186}, {162, 161, 650, 
        651}, {681, 680, 191, 192}, {657, 656, 167, 168}, {192, 191, 686, 
        687}, {180, 179, 674, 675}, {693, 692, 203, 204}, {651, 650, 155, 
        156}, {663, 662, 173, 174}, {156, 155, 656, 657}, {687, 686, 197, 
        198}, {198, 197, 692, 693}, {174, 173, 668, 669}, {669, 668, 179, 
        180}}]]}, 
     {RGBColor[0., 0.6666666666666666, 0.], Opacity[0.24971428571428567`], 
      EdgeForm[None], 
      GraphicsGroupBox[{
        PolygonBox[{{211, 22, 706}, {198, 28, 687}, {235, 25, 724}, {229, 24, 
         718}, {204, 29, 693}, {192, 27, 681}, {259, 29, 748}, {168, 23, 
         657}, {174, 24, 663}, {217, 21, 700}, {241, 26, 730}, {210, 30, 
         699}, {156, 22, 651}, {223, 23, 712}, {186, 26, 675}, {247, 27, 
         736}, {180, 25, 669}, {253, 28, 742}}], 
        PolygonBox[{{675, 26, 25, 180}, {651, 22, 21, 162}, {669, 25, 24, 
         174}, {699, 30, 29, 204}, {748, 29, 30, 265}, {724, 25, 26, 241}, {
         736, 27, 28, 253}, {693, 29, 28, 198}, {687, 28, 27, 192}, {681, 27, 
         26, 186}, {700, 21, 22, 211}, {718, 24, 25, 235}, {706, 22, 23, 
         223}, {663, 24, 23, 168}, {730, 26, 27, 247}, {657, 23, 22, 156}, {
         742, 28, 29, 259}, {712, 23, 24, 229}}]}]}, 
     {RGBColor[0., 0.6666666666666666, 0.], Opacity[0.2714285714285714], 
      EdgeForm[None], 
      GraphicsGroupBox[
       PolygonBox[{{230, 229, 718, 719}, {731, 730, 247, 248}, {713, 712, 229,
         230}, {707, 706, 223, 224}, {701, 700, 211, 212}, {743, 742, 259, 
        260}, {749, 748, 265, 266}, {719, 718, 235, 236}, {248, 247, 736, 
        737}, {260, 259, 748, 749}, {212, 211, 706, 707}, {242, 241, 730, 
        731}, {737, 736, 253, 254}, {218, 217, 700, 701}, {224, 223, 712, 
        713}, {236, 235, 724, 725}, {254, 253, 742, 743}, {725, 724, 241, 
        242}}]]}, 
     {RGBColor[0., 0.6666666666666666, 0.], Opacity[0.29314285714285715`], 
      EdgeForm[None], 
      GraphicsGroupBox[
       PolygonBox[{{744, 743, 260, 261}, {243, 242, 731, 732}, {219, 218, 701,
         702}, {750, 749, 266, 267}, {726, 725, 242, 243}, {714, 713, 230, 
        231}, {708, 707, 224, 225}, {213, 212, 707, 708}, {732, 731, 248, 
        249}, {702, 701, 212, 213}, {261, 260, 749, 750}, {720, 719, 236, 
        237}, {225, 224, 713, 714}, {249, 248, 737, 738}, {237, 236, 725, 
        726}, {255, 254, 743, 744}, {231, 230, 719, 720}, {738, 737, 254, 
        255}}]]}, 
     {RGBColor[0., 0.6666666666666666, 0.], Opacity[0.3148571428571428], 
      EdgeForm[None], 
      GraphicsGroupBox[
       PolygonBox[{{262, 261, 750, 751}, {715, 714, 231, 232}, {220, 219, 702,
         703}, {721, 720, 237, 238}, {238, 237, 726, 727}, {244, 243, 732, 
        733}, {214, 213, 708, 709}, {232, 231, 720, 721}, {739, 738, 255, 
        256}, {226, 225, 714, 715}, {751, 750, 267, 268}, {727, 726, 243, 
        244}, {703, 702, 213, 214}, {745, 744, 261, 262}, {250, 249, 738, 
        739}, {733, 732, 249, 250}, {256, 255, 744, 745}, {709, 708, 225, 
        226}}]]}, 
     {RGBColor[0., 0.6666666666666666, 0.], Opacity[0.3365714285714285], 
      EdgeForm[None], 
      GraphicsGroupBox[
       PolygonBox[{{752, 751, 268, 269}, {722, 721, 238, 239}, {716, 715, 232,
         233}, {734, 733, 250, 251}, {239, 238, 727, 728}, {704, 703, 214, 
        215}, {740, 739, 256, 257}, {251, 250, 739, 740}, {746, 745, 262, 
        263}, {263, 262, 751, 752}, {227, 226, 715, 716}, {221, 220, 703, 
        704}, {257, 256, 745, 746}, {215, 214, 709, 710}, {728, 727, 244, 
        245}, {245, 244, 733, 734}, {710, 709, 226, 227}, {233, 232, 721, 
        722}}]]}, 
     {RGBColor[0., 0.6666666666666666, 0.], Opacity[0.35828571428571426`], 
      EdgeForm[None], 
      GraphicsGroupBox[
       PolygonBox[{{705, 704, 215, 216}, {228, 227, 716, 717}, {216, 215, 710,
         711}, {258, 257, 746, 747}, {234, 233, 722, 723}, {222, 221, 704, 
        705}, {264, 263, 752, 753}, {252, 251, 740, 741}, {723, 722, 239, 
        240}, {246, 245, 734, 735}, {747, 746, 263, 264}, {741, 740, 257, 
        258}, {240, 239, 728, 729}, {717, 716, 233, 234}, {711, 710, 227, 
        228}, {735, 734, 251, 252}, {729, 728, 245, 246}, {753, 752, 269, 
        270}}]]}, 
     {RGBColor[0., 0.6666666666666666, 0.], Opacity[0.38], EdgeForm[None], 
      GraphicsGroupBox[{
        PolygonBox[{{271, 32, 760}, {240, 35, 723}, {270, 40, 753}, {234, 34, 
         717}, {246, 36, 729}, {264, 39, 747}, {319, 39, 802}, {313, 38, 
         796}, {252, 37, 735}, {307, 37, 790}, {295, 35, 778}, {289, 34, 
         772}, {258, 38, 741}, {283, 33, 766}, {216, 32, 705}, {301, 36, 
         784}, {277, 31, 754}, {228, 33, 711}}], 
        PolygonBox[{{760, 32, 33, 283}, {754, 31, 32, 271}, {766, 33, 34, 
         289}, {772, 34, 35, 295}, {784, 36, 37, 307}, {711, 33, 32, 216}, {
         790, 37, 38, 313}, {741, 38, 37, 252}, {705, 32, 31, 222}, {735, 37, 
         36, 246}, {753, 40, 39, 264}, {747, 39, 38, 258}, {778, 35, 36, 
         301}, {729, 36, 35, 240}, {796, 38, 39, 319}, {802, 39, 40, 325}, {
         723, 35, 34, 234}, {717, 34, 33, 228}}]}]}, 
     {RGBColor[0., 0.6666666666666666, 0.], Opacity[0.4017142857142857], 
      EdgeForm[None], 
      GraphicsGroupBox[
       PolygonBox[{{767, 766, 289, 290}, {302, 301, 784, 785}, {320, 319, 802,
         803}, {803, 802, 325, 326}, {290, 289, 772, 773}, {314, 313, 796, 
        797}, {278, 277, 754, 755}, {284, 283, 766, 767}, {755, 754, 271, 
        272}, {296, 295, 778, 779}, {785, 784, 307, 308}, {791, 790, 313, 
        314}, {272, 271, 760, 761}, {773, 772, 295, 296}, {761, 760, 283, 
        284}, {308, 307, 790, 791}, {779, 778, 301, 302}, {797, 796, 319, 
        320}}]]}, 
     {RGBColor[0., 0.6666666666666666, 0.], Opacity[0.4234285714285714], 
      EdgeForm[None], 
      GraphicsGroupBox[
       PolygonBox[{{321, 320, 803, 804}, {786, 785, 308, 309}, {273, 272, 761,
         762}, {762, 761, 284, 285}, {756, 755, 272, 273}, {792, 791, 314, 
        315}, {798, 797, 320, 321}, {309, 308, 791, 792}, {315, 314, 797, 
        798}, {291, 290, 773, 774}, {780, 779, 302, 303}, {297, 296, 779, 
        780}, {303, 302, 785, 786}, {768, 767, 290, 291}, {774, 773, 296, 
        297}, {285, 284, 767, 768}, {804, 803, 326, 327}, {279, 278, 755, 
        756}}]]}, 
     {RGBColor[0., 0.6666666666666666, 0.], Opacity[0.44514285714285706`], 
      EdgeForm[None], 
      GraphicsGroupBox[
       PolygonBox[{{781, 780, 303, 304}, {316, 315, 798, 799}, {322, 321, 804,
         805}, {310, 309, 792, 793}, {280, 279, 756, 757}, {274, 273, 762, 
        763}, {304, 303, 786, 787}, {763, 762, 285, 286}, {298, 297, 780, 
        781}, {769, 768, 291, 292}, {805, 804, 327, 328}, {757, 756, 273, 
        274}, {286, 285, 768, 769}, {799, 798, 321, 322}, {787, 786, 309, 
        310}, {775, 774, 297, 298}, {793, 792, 315, 316}, {292, 291, 774, 
        775}}]]}, 
     {RGBColor[0., 0.6666666666666666, 0.], Opacity[0.4668571428571428], 
      EdgeForm[None], 
      GraphicsGroupBox[
       PolygonBox[{{305, 304, 787, 788}, {323, 322, 805, 806}, {794, 793, 316,
         317}, {788, 787, 310, 311}, {758, 757, 274, 275}, {275, 274, 763, 
        764}, {782, 781, 304, 305}, {287, 286, 769, 770}, {764, 763, 286, 
        287}, {311, 310, 793, 794}, {281, 280, 757, 758}, {770, 769, 292, 
        293}, {317, 316, 799, 800}, {299, 298, 781, 782}, {776, 775, 298, 
        299}, {800, 799, 322, 323}, {806, 805, 328, 329}, {293, 292, 775, 
        776}}]]}, 
     {RGBColor[0., 0.6666666666666666, 0.], Opacity[0.48857142857142855`], 
      EdgeForm[None], 
      GraphicsGroupBox[
       PolygonBox[{{282, 281, 758, 759}, {318, 317, 800, 801}, {324, 323, 806,
         807}, {807, 806, 329, 330}, {300, 299, 782, 783}, {294, 293, 776, 
        777}, {312, 311, 794, 795}, {306, 305, 788, 789}, {276, 275, 764, 
        765}, {288, 287, 770, 771}, {777, 776, 299, 300}, {789, 788, 311, 
        312}, {765, 764, 287, 288}, {783, 782, 305, 306}, {759, 758, 275, 
        276}, {801, 800, 323, 324}, {795, 794, 317, 318}, {771, 770, 293, 
        294}}]]}, 
     {RGBColor[0., 0.6666666666666666, 0.], Opacity[0.5102857142857142], 
      EdgeForm[None], 
      GraphicsGroupBox[{
        PolygonBox[{{379, 49, 856}, {276, 42, 759}, {361, 46, 838}, {330, 50, 
         807}, {331, 42, 814}, {343, 43, 820}, {349, 44, 826}, {324, 49, 
         801}, {288, 43, 765}, {337, 41, 808}, {355, 45, 832}, {367, 47, 
         844}, {318, 48, 795}, {306, 46, 783}, {373, 48, 850}, {294, 44, 
         771}, {312, 47, 789}, {300, 45, 777}}], 
        PolygonBox[{{808, 41, 42, 331}, {765, 43, 42, 276}, {832, 45, 46, 
         361}, {844, 47, 48, 373}, {814, 42, 43, 343}, {826, 44, 45, 355}, {
         850, 48, 49, 379}, {801, 49, 48, 318}, {783, 46, 45, 300}, {820, 43, 
         44, 349}, {795, 48, 47, 312}, {856, 49, 50, 385}, {759, 42, 41, 
         282}, {838, 46, 47, 367}, {771, 44, 43, 288}, {807, 50, 49, 324}, {
         789, 47, 46, 306}, {777, 45, 44, 294}}]}]}, 
     {RGBColor[0., 0.6666666666666666, 0.], Opacity[0.5319999999999999], 
      EdgeForm[None], 
      GraphicsGroupBox[
       PolygonBox[{{851, 850, 379, 380}, {368, 367, 844, 845}, {827, 826, 355,
         356}, {845, 844, 373, 374}, {332, 331, 814, 815}, {380, 379, 856, 
        857}, {338, 337, 808, 809}, {839, 838, 367, 368}, {833, 832, 361, 
        362}, {815, 814, 343, 344}, {857, 856, 385, 386}, {809, 808, 331, 
        332}, {374, 373, 850, 851}, {350, 349, 826, 827}, {362, 361, 838, 
        839}, {344, 343, 820, 821}, {356, 355, 832, 833}, {821, 820, 349, 
        350}}]]}, 
     {RGBColor[0., 0.6666666666666666, 0.], Opacity[0.5537142857142856], 
      EdgeForm[None], 
      GraphicsGroupBox[
       PolygonBox[{{846, 845, 374, 375}, {339, 338, 809, 810}, {828, 827, 356,
         357}, {822, 821, 350, 351}, {852, 851, 380, 381}, {375, 374, 851, 
        852}, {333, 332, 815, 816}, {345, 344, 821, 822}, {351, 350, 827, 
        828}, {858, 857, 386, 387}, {834, 833, 362, 363}, {357, 356, 833, 
        834}, {810, 809, 332, 333}, {369, 368, 845, 846}, {363, 362, 839, 
        840}, {816, 815, 344, 345}, {381, 380, 857, 858}, {840, 839, 368, 
        369}}]]}, 
     {RGBColor[0., 0.6666666666666666, 0.], Opacity[0.5754285714285715], 
      EdgeForm[None], 
      GraphicsGroupBox[
       PolygonBox[{{847, 846, 375, 376}, {370, 369, 846, 847}, {823, 822, 351,
         352}, {817, 816, 345, 346}, {829, 828, 357, 358}, {811, 810, 333, 
        334}, {376, 375, 852, 853}, {364, 363, 840, 841}, {841, 840, 369, 
        370}, {346, 345, 822, 823}, {340, 339, 810, 811}, {334, 333, 816, 
        817}, {835, 834, 363, 364}, {352, 351, 828, 829}, {358, 357, 834, 
        835}, {859, 858, 387, 388}, {853, 852, 381, 382}, {382, 381, 858, 
        859}}]]}, 
     {RGBColor[0., 0.6666666666666666, 0.], Opacity[0.5971428571428571], 
      EdgeForm[None], 
      GraphicsGroupBox[
       PolygonBox[{{359, 358, 835, 836}, {836, 835, 364, 365}, {818, 817, 346,
         347}, {824, 823, 352, 353}, {335, 334, 817, 818}, {848, 847, 376, 
        377}, {383, 382, 859, 860}, {860, 859, 388, 389}, {341, 340, 811, 
        812}, {854, 853, 382, 383}, {377, 376, 853, 854}, {842, 841, 370, 
        371}, {365, 364, 841, 842}, {812, 811, 334, 335}, {347, 346, 823, 
        824}, {353, 352, 829, 830}, {830, 829, 358, 359}, {371, 370, 847, 
        848}}]]}, 
     {RGBColor[0., 0.6666666666666666, 0.], Opacity[0.6188571428571428], 
      EdgeForm[None], 
      GraphicsGroupBox[
       PolygonBox[{{342, 341, 812, 813}, {372, 371, 848, 849}, {366, 365, 842,
         843}, {855, 854, 383, 384}, {360, 359, 836, 837}, {354, 353, 830, 
        831}, {384, 383, 860, 861}, {861, 860, 389, 390}, {831, 830, 359, 
        360}, {378, 377, 854, 855}, {819, 818, 347, 348}, {843, 842, 371, 
        372}, {837, 836, 365, 366}, {336, 335, 818, 819}, {849, 848, 377, 
        378}, {348, 347, 824, 825}, {825, 824, 353, 354}, {813, 812, 335, 
        336}}]]}, 
     {RGBColor[0., 0.6666666666666666, 0.], Opacity[0.6405714285714286], 
      EdgeForm[None], 
      GraphicsGroupBox[{
        PolygonBox[{{427, 57, 898}, {409, 54, 880}, {372, 57, 843}, {390, 60, 
         861}, {354, 54, 825}, {378, 58, 849}, {403, 53, 874}, {360, 55, 
         831}, {336, 52, 813}, {348, 53, 819}, {366, 56, 837}, {415, 55, 
         886}, {439, 59, 910}, {433, 58, 904}, {397, 51, 862}, {384, 59, 
         855}, {391, 52, 868}, {421, 56, 892}}], 
        PolygonBox[{{855, 59, 58, 378}, {819, 53, 52, 336}, {862, 51, 52, 
         391}, {831, 55, 54, 354}, {813, 52, 51, 342}, {868, 52, 53, 403}, {
         886, 55, 56, 421}, {880, 54, 55, 415}, {874, 53, 54, 409}, {904, 58, 
         59, 439}, {861, 60, 59, 384}, {898, 57, 58, 433}, {910, 59, 60, 
         445}, {837, 56, 55, 360}, {843, 57, 56, 366}, {849, 58, 57, 372}, {
         892, 56, 57, 427}, {825, 54, 53, 348}}]}]}, 
     {RGBColor[0., 0.6666666666666666, 0.], Opacity[0.6622857142857141], 
      EdgeForm[None], 
      GraphicsGroupBox[
       PolygonBox[{{416, 415, 886, 887}, {893, 892, 427, 428}, {410, 409, 880,
         881}, {398, 397, 862, 863}, {392, 391, 868, 869}, {911, 910, 445, 
        446}, {881, 880, 415, 416}, {875, 874, 409, 410}, {887, 886, 421, 
        422}, {863, 862, 391, 392}, {422, 421, 892, 893}, {905, 904, 439, 
        440}, {869, 868, 403, 404}, {428, 427, 898, 899}, {440, 439, 910, 
        911}, {434, 433, 904, 905}, {899, 898, 433, 434}, {404, 403, 874, 
        875}}]]}, 
     {RGBColor[0., 0.6666666666666666, 0.], Opacity[0.684], EdgeForm[None], 
      GraphicsGroupBox[
       PolygonBox[{{441, 440, 911, 912}, {405, 404, 875, 876}, {888, 887, 422,
         423}, {870, 869, 404, 405}, {429, 428, 899, 900}, {882, 881, 416, 
        417}, {894, 893, 428, 429}, {423, 422, 893, 894}, {912, 911, 446, 
        447}, {399, 398, 863, 864}, {876, 875, 410, 411}, {900, 899, 434, 
        435}, {864, 863, 392, 393}, {417, 416, 887, 888}, {906, 905, 440, 
        441}, {411, 410, 881, 882}, {393, 392, 869, 870}, {435, 434, 905, 
        906}}]]}, 
     {RGBColor[0., 0.6666666666666666, 0.], Opacity[0.7057142857142856], 
      EdgeForm[None], 
      GraphicsGroupBox[
       PolygonBox[{{436, 435, 906, 907}, {889, 888, 423, 424}, {883, 882, 417,
         418}, {901, 900, 435, 436}, {442, 441, 912, 913}, {877, 876, 411, 
        412}, {871, 870, 405, 406}, {865, 864, 393, 394}, {394, 393, 870, 
        871}, {400, 399, 864, 865}, {406, 405, 876, 877}, {412, 411, 882, 
        883}, {907, 906, 441, 442}, {418, 417, 888, 889}, {424, 423, 894, 
        895}, {913, 912, 447, 448}, {430, 429, 900, 901}, {895, 894, 429, 
        430}}]]}, 
     {RGBColor[0., 0.6666666666666666, 0.], Opacity[0.7274285714285715], 
      EdgeForm[None], 
      GraphicsGroupBox[
       PolygonBox[{{866, 865, 394, 395}, {407, 406, 877, 878}, {908, 907, 442,
         443}, {395, 394, 871, 872}, {896, 895, 430, 431}, {401, 400, 865, 
        866}, {425, 424, 895, 896}, {437, 436, 907, 908}, {431, 430, 901, 
        902}, {419, 418, 889, 890}, {872, 871, 406, 407}, {413, 412, 883, 
        884}, {902, 901, 436, 437}, {884, 883, 418, 419}, {914, 913, 448, 
        449}, {443, 442, 913, 914}, {878, 877, 412, 413}, {890, 889, 424, 
        425}}]]}, 
     {RGBColor[0., 0.6666666666666666, 0.], Opacity[0.7491428571428571], 
      EdgeForm[None], 
      GraphicsGroupBox[
       PolygonBox[{{396, 395, 872, 873}, {879, 878, 413, 414}, {885, 884, 419,
         420}, {897, 896, 431, 432}, {909, 908, 443, 444}, {903, 902, 437, 
        438}, {444, 443, 914, 915}, {414, 413, 884, 885}, {408, 407, 878, 
        879}, {426, 425, 896, 897}, {873, 872, 407, 408}, {438, 437, 908, 
        909}, {915, 914, 449, 450}, {432, 431, 902, 903}, {420, 419, 890, 
        891}, {402, 401, 866, 867}, {867, 866, 395, 396}, {891, 890, 425, 
        426}}]]}, 
     {RGBColor[0., 0.6666666666666666, 0.], Opacity[0.7708571428571428], 
      EdgeForm[None], 
      GraphicsGroupBox[{
        PolygonBox[{{481, 67, 946}, {471, 65, 936}, {476, 66, 941}, {420, 65, 
         885}, {414, 64, 879}, {451, 62, 921}, {466, 64, 931}, {486, 68, 
         951}, {491, 69, 956}, {456, 61, 916}, {432, 67, 897}, {461, 63, 
         926}, {450, 70, 915}, {438, 68, 903}, {444, 69, 909}, {426, 66, 
         891}, {408, 63, 873}, {396, 62, 867}}], 
        PolygonBox[{{941, 66, 67, 481}, {873, 63, 62, 396}, {931, 64, 65, 
         471}, {936, 65, 66, 476}, {946, 67, 68, 486}, {926, 63, 64, 466}, {
         891, 66, 65, 420}, {879, 64, 63, 408}, {951, 68, 69, 491}, {909, 69, 
         68, 438}, {956, 69, 70, 496}, {897, 67, 66, 426}, {885, 65, 64, 
         414}, {903, 68, 67, 432}, {867, 62, 61, 402}, {921, 62, 63, 461}, {
         915, 70, 69, 444}, {916, 61, 62, 451}}]}]}, 
     {RGBColor[0., 0.6666666666666666, 0.], Opacity[0.7925714285714286], 
      EdgeForm[None], 
      GraphicsGroupBox[
       PolygonBox[{{487, 486, 951, 952}, {927, 926, 466, 467}, {922, 921, 461,
         462}, {957, 956, 496, 497}, {947, 946, 486, 487}, {942, 941, 481, 
        482}, {457, 456, 916, 917}, {952, 951, 491, 492}, {472, 471, 936, 
        937}, {492, 491, 956, 957}, {462, 461, 926, 927}, {477, 476, 941, 
        942}, {932, 931, 471, 472}, {937, 936, 476, 477}, {467, 466, 931, 
        932}, {917, 916, 451, 452}, {482, 481, 946, 947}, {452, 451, 921, 
        922}}]]}, 
     {RGBColor[0., 0.6666666666666666, 0.], Opacity[0.8142857142857142], 
      EdgeForm[None], 
      GraphicsGroupBox[
       PolygonBox[{{468, 467, 932, 933}, {488, 487, 952, 953}, {478, 477, 942,
         943}, {953, 952, 492, 493}, {943, 942, 482, 483}, {933, 932, 472, 
        473}, {483, 482, 947, 948}, {958, 957, 497, 498}, {473, 472, 937, 
        938}, {948, 947, 487, 488}, {923, 922, 462, 463}, {458, 457, 917, 
        918}, {493, 492, 957, 958}, {453, 452, 922, 923}, {463, 462, 927, 
        928}, {918, 917, 452, 453}, {928, 927, 467, 468}, {938, 937, 477, 
        478}}]]}, 
     {RGBColor[0., 0.6666666666666666, 0.], Opacity[0.836], EdgeForm[None], 
      GraphicsGroupBox[
       PolygonBox[{{474, 473, 938, 939}, {479, 478, 943, 944}, {464, 463, 928,
         929}, {484, 483, 948, 949}, {494, 493, 958, 959}, {454, 453, 923, 
        924}, {949, 948, 488, 489}, {469, 468, 933, 934}, {929, 928, 468, 
        469}, {939, 938, 478, 479}, {944, 943, 483, 484}, {959, 958, 498, 
        499}, {489, 488, 953, 954}, {954, 953, 493, 494}, {924, 923, 463, 
        464}, {459, 458, 918, 919}, {919, 918, 453, 454}, {934, 933, 473, 
        474}}]]}, 
     {RGBColor[0., 0.6666666666666666, 0.], Opacity[0.8577142857142857], 
      EdgeForm[None], 
      GraphicsGroupBox[
       PolygonBox[{{465, 464, 929, 930}, {480, 479, 944, 945}, {495, 494, 959,
         960}, {475, 474, 939, 940}, {485, 484, 949, 950}, {455, 454, 924, 
        925}, {960, 959, 499, 500}, {920, 919, 454, 455}, {935, 934, 474, 
        475}, {925, 924, 464, 465}, {460, 459, 919, 920}, {950, 949, 489, 
        490}, {490, 489, 954, 955}, {945, 944, 484, 485}, {940, 939, 479, 
        480}, {930, 929, 469, 470}, {955, 954, 494, 495}, {470, 469, 934, 
        935}}]]}, 
     {RGBColor[0., 0.6666666666666666, 0.], Opacity[0.8794285714285714], 
      EdgeForm[None], 
      GraphicsGroupBox[{
        PolygonBox[{{513, 73, 973}, {475, 75, 935}, {470, 74, 930}, {495, 79, 
         955}, {480, 76, 940}, {543, 78, 1003}, {485, 77, 945}, {500, 80, 
         960}, {549, 79, 1009}, {465, 73, 925}, {531, 76, 991}, {490, 78, 
         950}, {537, 77, 997}, {455, 72, 920}, {525, 75, 985}, {519, 74, 
         979}, {507, 71, 961}, {501, 72, 967}}], 
        PolygonBox[{{973, 73, 74, 519}, {967, 72, 73, 513}, {961, 71, 72, 
         501}, {1003, 78, 79, 549}, {979, 74, 75, 525}, {985, 75, 76, 531}, {
         920, 72, 71, 460}, {1009, 79, 80, 555}, {925, 73, 72, 455}, {991, 76,
          77, 537}, {950, 78, 77, 485}, {997, 77, 78, 543}, {940, 76, 75, 
         475}, {935, 75, 74, 470}, {960, 80, 79, 495}, {955, 79, 78, 490}, {
         930, 74, 73, 465}, {945, 77, 76, 480}}]}]}, 
     {RGBColor[0., 0.6666666666666666, 0.], Opacity[0.9011428571428571], 
      EdgeForm[None], 
      GraphicsGroupBox[
       PolygonBox[{{514, 513, 973, 974}, {544, 543, 1003, 1004}, {968, 967, 
        513, 514}, {1004, 1003, 549, 550}, {1010, 1009, 555, 556}, {550, 549, 
        1009, 1010}, {998, 997, 543, 544}, {520, 519, 979, 980}, {986, 985, 
        531, 532}, {532, 531, 991, 992}, {508, 507, 961, 962}, {502, 501, 967,
         968}, {992, 991, 537, 538}, {980, 979, 525, 526}, {974, 973, 519, 
        520}, {538, 537, 997, 998}, {526, 525, 985, 986}, {962, 961, 501, 
        502}}]]}, 
     {RGBColor[0., 0.6666666666666666, 0.], Opacity[0.9228571428571427], 
      EdgeForm[None], 
      GraphicsGroupBox[
       PolygonBox[{{975, 974, 520, 521}, {515, 514, 974, 975}, {521, 520, 980,
         981}, {527, 526, 986, 987}, {551, 550, 1010, 1011}, {539, 538, 998, 
        999}, {509, 508, 962, 963}, {503, 502, 968, 969}, {999, 998, 544, 
        545}, {993, 992, 538, 539}, {1005, 1004, 550, 551}, {963, 962, 502, 
        503}, {533, 532, 992, 993}, {987, 986, 532, 533}, {969, 968, 514, 
        515}, {981, 980, 526, 527}, {1011, 1010, 556, 557}, {545, 544, 1004, 
        1005}}]]}, 
     {RGBColor[0., 0.6666666666666666, 0.], Opacity[0.9445714285714286], 
      EdgeForm[None], 
      GraphicsGroupBox[
       PolygonBox[{{994, 993, 539, 540}, {540, 539, 999, 1000}, {522, 521, 
        981, 982}, {976, 975, 521, 522}, {964, 963, 503, 504}, {1012, 1011, 
        557, 558}, {982, 981, 527, 528}, {510, 509, 963, 964}, {528, 527, 987,
         988}, {988, 987, 533, 534}, {546, 545, 1005, 1006}, {504, 503, 969, 
        970}, {970, 969, 515, 516}, {1006, 1005, 551, 552}, {1000, 999, 545, 
        546}, {516, 515, 975, 976}, {534, 533, 993, 994}, {552, 551, 1011, 
        1012}}]]}, 
     {RGBColor[0., 0.6666666666666666, 0.], Opacity[0.9662857142857142], 
      EdgeForm[None], 
      GraphicsGroupBox[
       PolygonBox[{{541, 540, 1000, 1001}, {511, 510, 964, 965}, {971, 970, 
        516, 517}, {547, 546, 1006, 1007}, {523, 522, 982, 983}, {1007, 1006, 
        552, 553}, {529, 528, 988, 989}, {977, 976, 522, 523}, {983, 982, 528,
         529}, {989, 988, 534, 535}, {535, 534, 994, 995}, {965, 964, 504, 
        505}, {553, 552, 1012, 1013}, {505, 504, 970, 971}, {1001, 1000, 546, 
        547}, {995, 994, 540, 541}, {517, 516, 976, 977}, {1013, 1012, 558, 
        559}}]]}, 
     {RGBColor[0., 0.6666666666666666, 0.], Opacity[0.988], EdgeForm[None], 
      GraphicsGroupBox[
       PolygonBox[{{972, 971, 517, 518}, {554, 553, 1013, 1014}, {1002, 1001, 
        547, 548}, {542, 541, 1001, 1002}, {966, 965, 505, 506}, {978, 977, 
        523, 524}, {996, 995, 541, 542}, {512, 511, 965, 966}, {506, 505, 971,
         972}, {984, 983, 529, 530}, {990, 989, 535, 536}, {524, 523, 983, 
        984}, {1008, 1007, 553, 554}, {548, 547, 1007, 1008}, {530, 529, 989, 
        990}, {518, 517, 977, 978}, {1014, 1013, 559, 560}, {536, 535, 995, 
        996}}]]}, 
     {RGBColor[0., 0.6666666666666666, 0.], Opacity[1.], EdgeForm[None], 
      GraphicsGroupBox[{
        PolygonBox[{{585, 87, 1039}, {536, 86, 990}, {542, 87, 996}, {561, 82,
          1019}, {589, 88, 1043}, {593, 89, 1047}, {560, 90, 1014}, {554, 89, 
         1008}, {530, 85, 984}, {506, 82, 966}, {577, 85, 1031}, {581, 86, 
         1035}, {565, 81, 1015}, {569, 83, 1023}, {518, 83, 972}, {573, 84, 
         1027}, {548, 88, 1002}, {524, 84, 978}}], 
        PolygonBox[{{996, 87, 86, 536}, {1019, 82, 83, 569}, {1002, 88, 87, 
         542}, {978, 84, 83, 518}, {1008, 89, 88, 548}, {966, 82, 81, 512}, {
         1027, 84, 85, 577}, {1031, 85, 86, 581}, {1015, 81, 82, 561}, {1035, 
         86, 87, 585}, {1039, 87, 88, 589}, {1043, 88, 89, 593}, {990, 86, 85,
          530}, {1047, 89, 90, 597}, {1014, 90, 89, 554}, {984, 85, 84, 
         524}, {972, 83, 82, 506}, {1023, 83, 84, 573}}]}]}, 
     {RGBColor[0., 0.6666666666666666, 0.], Opacity[1.], EdgeForm[None], 
      GraphicsGroupBox[
       PolygonBox[{{1044, 1043, 593, 594}, {1020, 1019, 569, 570}, {1040, 
        1039, 589, 590}, {574, 573, 1027, 1028}, {578, 577, 1031, 1032}, {
        1016, 1015, 561, 562}, {582, 581, 1035, 1036}, {570, 569, 1023, 
        1024}, {590, 589, 1043, 1044}, {1048, 1047, 597, 598}, {562, 561, 
        1019, 1020}, {1032, 1031, 581, 582}, {586, 585, 1039, 1040}, {1036, 
        1035, 585, 586}, {1028, 1027, 577, 578}, {594, 593, 1047, 1048}, {566,
         565, 1015, 1016}, {1024, 1023, 573, 574}}]]}, 
     {RGBColor[0., 0.6666666666666666, 0.], Opacity[1.], EdgeForm[None], 
      GraphicsGroupBox[
       PolygonBox[{{1017, 1016, 562, 563}, {583, 582, 1036, 1037}, {575, 574, 
        1028, 1029}, {571, 570, 1024, 1025}, {579, 578, 1032, 1033}, {563, 
        562, 1020, 1021}, {587, 586, 1040, 1041}, {1049, 1048, 598, 599}, {
        595, 594, 1048, 1049}, {1033, 1032, 582, 583}, {1037, 1036, 586, 
        587}, {1041, 1040, 590, 591}, {567, 566, 1016, 1017}, {1021, 1020, 
        570, 571}, {1045, 1044, 594, 595}, {1029, 1028, 578, 579}, {1025, 
        1024, 574, 575}, {591, 590, 1044, 1045}}]]}, 
     {RGBColor[0., 0.6666666666666666, 0.], Opacity[1.], EdgeForm[None], 
      GraphicsGroupBox[
       PolygonBox[{{1046, 1045, 595, 596}, {1050, 1049, 599, 600}, {572, 571, 
        1025, 1026}, {564, 563, 1021, 1022}, {1018, 1017, 563, 564}, {568, 
        567, 1017, 1018}, {580, 579, 1033, 1034}, {1038, 1037, 587, 588}, {
        1026, 1025, 575, 576}, {588, 587, 1041, 1042}, {1030, 1029, 579, 
        580}, {596, 595, 1049, 1050}, {576, 575, 1029, 1030}, {1042, 1041, 
        591, 592}, {592, 591, 1045, 1046}, {1034, 1033, 583, 584}, {584, 583, 
        1037, 1038}, {1022, 1021, 571, 572}}]]}, 
     {RGBColor[0., 0.6666666666666666, 0.], Opacity[1.], EdgeForm[None], 
      GraphicsGroupBox[{
        PolygonBox[{{576, 94, 1026}, {572, 93, 1022}, {564, 92, 1018}, {588, 
         97, 1038}, {580, 95, 1030}, {584, 96, 1034}, {600, 100, 1050}, {596, 
         99, 1046}, {592, 98, 1042}}], 
        PolygonBox[{{1042, 98, 97, 588}, {1030, 95, 94, 576}, {1034, 96, 95, 
         580}, {1026, 94, 93, 572}, {1018, 92, 91, 568}, {1046, 99, 98, 
         592}, {1022, 93, 92, 564}, {1038, 97, 96, 584}, {1050, 100, 99, 
         596}}]}]}}], {}},
  AspectRatio->10,
  AxesLabel->{None, None},
  AxesOrigin->{0., 0.},
  BaseStyle->{FontFamily -> "Arial", FontSize -> 12},
  DisplayFunction->Identity,
  Frame->{{True, False}, {False, False}},
  FrameLabel->{{
     FormBox["\"Probability of success\"", TraditionalForm], None}, {
    "", None}},
  FrameStyle->Directive[
    GrayLevel[0], 
    Thickness[Medium]],
  FrameTicks->{{{{0., 
       FormBox[
        TagBox[
         InterpretationBox[
          StyleBox["\"0.0\"", ShowStringCharacters -> False], 0., AutoDelete -> 
          True], NumberForm[#, {2, 1}]& ], TraditionalForm], {0, 0.2}}, {0.2, 
       FormBox[
        TagBox[
         InterpretationBox[
          StyleBox["\"0.2\"", ShowStringCharacters -> False], 0.2, AutoDelete -> 
          True], NumberForm[#, {2, 1}]& ], TraditionalForm], {0, 0.2}}, {0.4, 
       FormBox[
        TagBox[
         InterpretationBox[
          StyleBox["\"0.4\"", ShowStringCharacters -> False], 0.4, AutoDelete -> 
          True], NumberForm[#, {2, 1}]& ], TraditionalForm], {0, 0.2}}, {
      0.6000000000000001, 
       FormBox[
        TagBox[
         InterpretationBox[
          StyleBox["\"0.6\"", ShowStringCharacters -> False], 
          0.6000000000000001, AutoDelete -> True], NumberForm[#, {2, 1}]& ], 
        TraditionalForm], {0, 0.2}}, {0.8, 
       FormBox[
        TagBox[
         InterpretationBox[
          StyleBox["\"0.8\"", ShowStringCharacters -> False], 0.8, AutoDelete -> 
          True], NumberForm[#, {2, 1}]& ], TraditionalForm], {0, 0.2}}, {1., 
       FormBox[
        TagBox[
         InterpretationBox[
          StyleBox["\"1.0\"", ShowStringCharacters -> False], 1., AutoDelete -> 
          True], NumberForm[#, {2, 1}]& ], TraditionalForm], {0, 0.2}}}, 
     None}, {None, None}},
  GridLines->{None, None},
  GridLinesStyle->Directive[
    GrayLevel[0.5, 0.4]],
  ImagePadding->{{50, 10}, {50, 10}},
  ImageSize->{{1000}, {220}},
  Method->{
   "DefaultBoundaryStyle" -> Automatic, 
    "DefaultGraphicsInteraction" -> {
     "Version" -> 1.2, "TrackMousePosition" -> {True, False}, 
      "Effects" -> {
       "Highlight" -> {"ratio" -> 2}, "HighlightPoint" -> {"ratio" -> 2}, 
        "Droplines" -> {
         "freeformCursorMode" -> True, 
          "placement" -> {"x" -> "All", "y" -> "None"}}}}, "GridLinesInFront" -> 
    True},
  PlotRange->{{0, 1}, {0., 1}},
  PlotRangeClipping->True,
  PlotRangePadding->{{None, None}, {None, None}},
  Ticks->{Automatic, Automatic}]], "Output",
 CellChangeTimes->{{3.816948790580638*^9, 3.8169488000520077`*^9}, {
   3.8169488605388007`*^9, 3.8169488899073114`*^9}, 3.8169489559433584`*^9, 
   3.8169490061651773`*^9, {3.8169490914110417`*^9, 3.8169491429832563`*^9}, 
   3.8169532699652348`*^9, {3.816953301765462*^9, 3.8169533248814325`*^9}, {
   3.816953587448654*^9, 3.8169536377188215`*^9}, 3.816953669005334*^9, 
   3.828717941223333*^9, 3.8287186605915976`*^9, 3.8292177963558083`*^9},
 CellLabel->"Out[70]=",ExpressionUUID->"0b8e942b-3f49-4e75-a40c-0d0288d4ad32"]
}, Open  ]],

Cell[CellGroupData[{

Cell[BoxData[
 RowBox[{"\[IndentingNewLine]", 
  RowBox[{"Export", "[", 
   RowBox[{"\"\<ColorBar.pdf\>\"", ",", " ", "RelativeRiskColorscale"}], 
   "]"}]}]], "Input",
 CellChangeTimes->{{3.8169537094561424`*^9, 3.816953709575014*^9}, {
  3.8287179441854224`*^9, 3.8287179467394047`*^9}, {3.82921766727059*^9, 
  3.829217670125688*^9}},
 CellLabel->"In[71]:=",ExpressionUUID->"5755fde0-4572-47ea-b8b3-2ac74ca3f5a4"],

Cell[BoxData["\<\"ColorBar.pdf\"\>"], "Output",
 CellChangeTimes->{3.8292177971362896`*^9},
 CellLabel->"Out[71]=",ExpressionUUID->"5f1b8a2a-296f-41b0-8e16-c715ba40e6fc"]
}, Open  ]]
},
WindowSize->{1152, 1108},
WindowMargins->{{Automatic, -5}, {Automatic, 0}},
Magnification:>0.75 Inherited,
FrontEndVersion->"12.1 for Microsoft Windows (64-bit) (June 19, 2020)",
StyleDefinitions->"Default.nb",
ExpressionUUID->"4da5d692-f360-49ae-b928-297b994fe091"
]
(* End of Notebook Content *)

(* Internal cache information *)
(*CellTagsOutline
CellTagsIndex->{}
*)
(*CellTagsIndex
CellTagsIndex->{}
*)
(*NotebookFileOutline
Notebook[{
Cell[558, 20, 1989, 38, 98, "Input",ExpressionUUID->"1ff0092b-b52c-4483-9e6c-9b97f5551c87"],
Cell[2550, 60, 2262, 52, 173, "Input",ExpressionUUID->"b167c231-f32e-4175-bd2f-348017c44610"],
Cell[4815, 114, 1065, 23, 38, "Input",ExpressionUUID->"6ae1c075-5641-41b6-b325-2de33804a1e0"],
Cell[5883, 139, 2147, 33, 68, "Input",ExpressionUUID->"f5776f00-d71c-432b-8932-43472dfa0a02"],
Cell[8033, 174, 682, 16, 68, "Input",ExpressionUUID->"ba1fc792-77b3-4201-ada0-ead7073604b8"],
Cell[8718, 192, 4658, 110, 278, "Input",ExpressionUUID->"326ec92d-f8ba-4ab5-a76b-abc8492abc4f"],
Cell[13379, 304, 5449, 133, 308, "Input",ExpressionUUID->"0d224736-726c-4fed-9256-a4677096a3f4"],
Cell[18831, 439, 1039, 22, 53, "Input",ExpressionUUID->"4876f30a-04b9-4e77-9cc0-1e873e628048"],
Cell[19873, 463, 1229, 29, 83, "Input",ExpressionUUID->"ae2f79a3-6de2-44d3-b7f5-711f74ed4df7"],
Cell[21105, 494, 625, 12, 38, "Input",ExpressionUUID->"ae2e82c9-4b5a-42ca-b6d6-45c96fa59e4c"],
Cell[21733, 508, 3257, 87, 113, "Input",ExpressionUUID->"478a3551-46e8-4e8f-a96a-6dbee83429a2"],
Cell[24993, 597, 962, 22, 53, "Input",ExpressionUUID->"0e4444db-8c2a-450c-9de9-8e11b2af9e5a"],
Cell[CellGroupData[{
Cell[25980, 623, 3971, 100, 128, "Input",ExpressionUUID->"87aaace8-0d9b-4b44-bd03-65c2c87f93cd"],
Cell[29954, 725, 16302, 333, 613, "Output",ExpressionUUID->"4d0caa7e-2a50-4cdd-a9a8-b7dfdbbc2288"]
}, Open  ]],
Cell[CellGroupData[{
Cell[46293, 1063, 814, 14, 38, "Input",ExpressionUUID->"e5a15b5c-5c39-47d6-9cc5-35790cf956c2"],
Cell[47110, 1079, 192, 2, 25, "Output",ExpressionUUID->"0664fc76-b209-49a4-8772-b6501bec4e6c"]
}, Open  ]],
Cell[47317, 1084, 10890, 287, 833, "Input",ExpressionUUID->"94f9caf8-f696-4b55-ba12-b3c6edf191a8"],
Cell[CellGroupData[{
Cell[58232, 1375, 3144, 86, 113, "Input",ExpressionUUID->"32c1ba22-8e8f-4f62-8552-0296f2453a34"],
Cell[61379, 1463, 16277, 334, 613, "Output",ExpressionUUID->"66d8d4ce-0c88-44a3-b465-442de4b6f59e"]
}, Open  ]],
Cell[CellGroupData[{
Cell[77693, 1802, 395, 8, 22, "Input",ExpressionUUID->"0e947dd1-3de9-4956-b83e-c3df3e9b6571"],
Cell[78091, 1812, 189, 2, 25, "Output",ExpressionUUID->"59e8fcc2-709d-4c69-a520-147f402a33df"]
}, Open  ]],
Cell[78295, 1817, 2698, 64, 128, "Input",ExpressionUUID->"69433842-149c-4afc-93f5-bd8ddb28a6ed"],
Cell[80996, 1883, 149, 2, 22, "Input",ExpressionUUID->"ae328bb8-ad2e-41fa-a55e-ddfa9c5d9ef8"],
Cell[CellGroupData[{
Cell[81170, 1889, 4099, 103, 98, "Input",ExpressionUUID->"1d9a504b-ed17-41f8-b486-f8bf10501920"],
Cell[85272, 1994, 42709, 717, 178, "Output",ExpressionUUID->"0b8e942b-3f49-4e75-a40c-0d0288d4ad32"]
}, Open  ]],
Cell[CellGroupData[{
Cell[128018, 2716, 416, 8, 38, "Input",ExpressionUUID->"5755fde0-4572-47ea-b8b3-2ac74ca3f5a4"],
Cell[128437, 2726, 170, 2, 25, "Output",ExpressionUUID->"5f1b8a2a-296f-41b0-8e16-c715ba40e6fc"]
}, Open  ]]
}
]
*)
```
