## Supplementary data files for "Cancer patient survival can be accurately parameterized, revealing time-dependent therapeutic effects and doubling the precision of small trials": plotting cummulative hazard over time Attention.nb

```
(* Content-type: application/vnd.wolfram.mathematica *)

(*** Wolfram Notebook File ***)
(* http://www.wolfram.com/nb *)

(* CreatedBy='Mathematica 11.3' *)

(*CacheID: 234*)
(* Internal cache information:
NotebookFileLineBreakTest
NotebookFileLineBreakTest
NotebookDataPosition[       158,          7]
NotebookDataLength[    153223,       3433]
NotebookOptionsPosition[    145843,       3328]
NotebookOutlinePosition[    146243,       3344]
CellTagsIndexPosition[    146200,       3341]
WindowFrame->Normal*)

(* Beginning of Notebook Content *)
Notebook[{
Cell[BoxData[
 RowBox[{"Clear", "[", "\"\<Global`*\>\"", "]"}]], "Input",
 CellChangeTimes->{{3.7464673937656007`*^9, 3.7464674004049807`*^9}},
 CellLabel->
  "In[825]:=",ExpressionUUID->"44ccae1d-aef6-416d-acae-fbafa38d296c"],

Cell[BoxData[
 RowBox[{
  RowBox[{"SetDirectory", "[", 
   RowBox[{"NotebookDirectory", "[", "]"}], "]"}], ";"}]], "Input",
 CellChangeTimes->{{3.8222904322812147`*^9, 3.822290444773264*^9}, {
   3.8287130166881275`*^9, 3.828713019441457*^9}, 3.8292291001807103`*^9},
 CellLabel->
  "In[826]:=",ExpressionUUID->"672e64aa-7e41-4ceb-85e1-e19329d14555"],

Cell[BoxData[{
 RowBox[{
  RowBox[{"trialdata", "=", 
   RowBox[{"Import", "[", "\"\<Attention_2A.csv\>\"", "]"}]}], 
  ";"}], "\[IndentingNewLine]", 
 RowBox[{
  RowBox[{"trialdata", "//", "Dimensions"}], ";"}]}], "Input",
 CellChangeTimes->{{3.746466637181327*^9, 3.7464666589475718`*^9}, 
   3.815119539115799*^9, 3.8151234870489893`*^9, 3.815125939297269*^9, {
   3.8152263598352532`*^9, 3.8152263763938475`*^9}, {3.815667341347986*^9, 
   3.815667351393243*^9}, {3.8287130104043107`*^9, 3.828713011615731*^9}, 
   3.8292291073565207`*^9},
 CellLabel->
  "In[827]:=",ExpressionUUID->"95914516-c434-46db-a79a-69d9b5933b36"],

Cell[BoxData[
 RowBox[{
  RowBox[{"treatments", "=", 
   RowBox[{"Intersection", "[", 
    RowBox[{"trialdata", "\[LeftDoubleBracket]", 
     RowBox[{
      RowBox[{"2", ";;"}], ",", "3"}], "\[RightDoubleBracket]"}], "]"}]}], 
  ";"}]], "Input",
 CellChangeTimes->{{3.7464666611506977`*^9, 3.746466682487918*^9}, 
   3.822290449590307*^9, {3.828713028066004*^9, 3.8287130300317116`*^9}},
 CellLabel->
  "In[829]:=",ExpressionUUID->"b8b5a572-c397-48ef-9ce2-9bf296ff10c8"],

Cell[BoxData[{
 RowBox[{
  RowBox[{"treatment1data", "=", 
   RowBox[{"Select", "[", 
    RowBox[{"trialdata", ",", 
     RowBox[{
      RowBox[{
       RowBox[{"#", "\[LeftDoubleBracket]", "3", "\[RightDoubleBracket]"}], 
       "\[Equal]", 
       RowBox[{
       "treatments", "\[LeftDoubleBracket]", "1", "\[RightDoubleBracket]"}]}],
       "&"}]}], "]"}]}], ";"}], "\[IndentingNewLine]", 
 RowBox[{
  RowBox[{"treatment2data", "=", 
   RowBox[{"Select", "[", 
    RowBox[{"trialdata", ",", 
     RowBox[{
      RowBox[{
       RowBox[{"#", "\[LeftDoubleBracket]", "3", "\[RightDoubleBracket]"}], 
       "\[Equal]", 
       RowBox[{
       "treatments", "\[LeftDoubleBracket]", "2", "\[RightDoubleBracket]"}]}],
       "&"}]}], "]"}]}], ";"}]}], "Input",
 CellChangeTimes->{{3.746466685762106*^9, 3.7464667287555647`*^9}, {
  3.815126048913335*^9, 3.8151260526445503`*^9}, {3.815224680787613*^9, 
  3.8152246825268035`*^9}, {3.815226521201625*^9, 3.815226524871719*^9}},
 CellLabel->
  "In[830]:=",ExpressionUUID->"56dafd14-258a-452d-bd1d-6db1cb3a8e0c"],

Cell[BoxData[{
 RowBox[{
  RowBox[{"T1events", "=", 
   RowBox[{"EventData", "[", 
    RowBox[{
     RowBox[{"treatment1data", "\[LeftDoubleBracket]", 
      RowBox[{"All", ",", "1"}], "\[RightDoubleBracket]"}], ",", 
     RowBox[{"1", "-", 
      RowBox[{"treatment1data", "\[LeftDoubleBracket]", 
       RowBox[{"All", ",", "2"}], "\[RightDoubleBracket]"}]}]}], "]"}]}], 
  ";"}], "\[IndentingNewLine]", 
 RowBox[{
  RowBox[{"T2events", "=", 
   RowBox[{"EventData", "[", 
    RowBox[{
     RowBox[{"treatment2data", "\[LeftDoubleBracket]", 
      RowBox[{"All", ",", "1"}], "\[RightDoubleBracket]"}], ",", 
     RowBox[{"1", "-", 
      RowBox[{"treatment2data", "\[LeftDoubleBracket]", 
       RowBox[{"All", ",", "2"}], "\[RightDoubleBracket]"}]}]}], "]"}]}], 
  ";"}]}], "Input",
 CellChangeTimes->{{3.7464667331028132`*^9, 3.746466764027582*^9}, {
  3.746466820883834*^9, 3.746466823648992*^9}, {3.7796316326083097`*^9, 
  3.779631633152887*^9}, {3.815224488545328*^9, 3.8152244988794174`*^9}, {
  3.8152250237602105`*^9, 3.8152250442953987`*^9}},
 CellLabel->
  "In[832]:=",ExpressionUUID->"9bee9f73-06b0-4293-b2a9-8344e36eaec5"],

Cell[BoxData[{
 RowBox[{
  RowBox[{"T1survivalmodel", "=", 
   RowBox[{"SurvivalModelFit", "[", "T1events", "]"}]}], 
  ";"}], "\[IndentingNewLine]", 
 RowBox[{
  RowBox[{"T2survivalmodel", "=", 
   RowBox[{"SurvivalModelFit", "[", "T2events", "]"}]}], ";"}]}], "Input",
 CellChangeTimes->{{3.746466768027811*^9, 3.746466788662991*^9}, {
  3.7796316348803377`*^9, 3.7796316354887977`*^9}},
 CellLabel->
  "In[834]:=",ExpressionUUID->"81f4844a-c798-47d7-aea0-c96620a0c1dd"],

Cell[BoxData[
 RowBox[{"\[IndentingNewLine]", 
  RowBox[{
   RowBox[{
    RowBox[{"MaxMean", "=", "17"}], ";"}], "\[IndentingNewLine]", 
   RowBox[{
    RowBox[{"TobeMultipled", "=", 
     RowBox[{"Floor", "[", 
      RowBox[{"MaxMean", "/", "3"}], "]"}]}], ";"}], "\[IndentingNewLine]", 
   RowBox[{
    RowBox[{"T1progressionpointsonSurvivalFunction", "=", 
     RowBox[{
      RowBox[{"T1survivalmodel", "[", "\"\<FullEventTable\>\"", "]"}], 
      "\[LeftDoubleBracket]", 
      RowBox[{"1", ",", "1", ",", 
       RowBox[{"2", ";;"}], ",", 
       RowBox[{"{", 
        RowBox[{"1", ",", "4"}], "}"}]}], "\[RightDoubleBracket]"}]}], ";"}], 
   "\[IndentingNewLine]", 
   RowBox[{
    RowBox[{"T2progressionpointsonSurvivalFunction", "=", 
     RowBox[{
      RowBox[{"T2survivalmodel", "[", "\"\<FullEventTable\>\"", "]"}], 
      "\[LeftDoubleBracket]", 
      RowBox[{"1", ",", "1", ",", 
       RowBox[{"2", ";;"}], ",", 
       RowBox[{"{", 
        RowBox[{"1", ",", "4"}], "}"}]}], "\[RightDoubleBracket]"}]}], 
    ";"}]}]}]], "Input",
 CellChangeTimes->{{3.74646687029066*^9, 3.74646690543467*^9}, {
   3.7464669540114484`*^9, 3.746466978967876*^9}, {3.7464673385334415`*^9, 
   3.746467371684338*^9}, 3.746467414225771*^9, 3.7464906831095047`*^9, {
   3.779631644496664*^9, 3.7796316459686995`*^9}, {3.815229211842589*^9, 
   3.8152292249011993`*^9}, {3.815229276417533*^9, 3.8152292852269163`*^9}, {
   3.8222902533989472`*^9, 3.8222902906715465`*^9}, {3.822290328407058*^9, 
   3.8222903778636*^9}, {3.8287130433044834`*^9, 3.828713045050253*^9}, {
   3.8292291542625017`*^9, 3.829229155628849*^9}},
 CellLabel->
  "In[836]:=",ExpressionUUID->"2b01a7f5-953a-4696-a407-b2dcb409abff"],

Cell[CellGroupData[{

Cell[BoxData[
 RowBox[{"\[IndentingNewLine]", 
  RowBox[{
   RowBox[{
    RowBox[{"TobeMultipled", "=", 
     RowBox[{"Floor", "[", 
      RowBox[{"MaxMean", "/", "3"}], "]"}]}], ";"}], "\[IndentingNewLine]", 
   RowBox[{
    RowBox[{"T1progressionpointsonSurvivalFunction", "=", 
     RowBox[{
      RowBox[{"T1survivalmodel", "[", "\"\<FullEventTable\>\"", "]"}], 
      "\[LeftDoubleBracket]", 
      RowBox[{"1", ",", "1", ",", 
       RowBox[{"2", ";;"}], ",", 
       RowBox[{"{", 
        RowBox[{"1", ",", "4"}], "}"}]}], "\[RightDoubleBracket]"}]}], ";"}], 
   "\[IndentingNewLine]", 
   RowBox[{
    RowBox[{"T2progressionpointsonSurvivalFunction", "=", 
     RowBox[{
      RowBox[{"T2survivalmodel", "[", "\"\<FullEventTable\>\"", "]"}], 
      "\[LeftDoubleBracket]", 
      RowBox[{"1", ",", "1", ",", 
       RowBox[{"2", ";;"}], ",", 
       RowBox[{"{", 
        RowBox[{"1", ",", "4"}], "}"}]}], "\[RightDoubleBracket]"}]}], ";"}], 
   "\[IndentingNewLine]", "\[IndentingNewLine]", 
   RowBox[{
    RowBox[{"Therapy1Plot", "=", " ", 
     RowBox[{"Plot", "[", 
      RowBox[{
       RowBox[{
        RowBox[{"SurvivalFunction", "[", 
         RowBox[{"EmpiricalDistribution", "[", "T1events", "]"}], "]"}], "[", 
        "x", "]"}], ",", 
       RowBox[{"{", 
        RowBox[{"x", ",", "0", ",", "MaxMean"}], "}"}], ",", 
       RowBox[{"Exclusions", "\[Rule]", "None"}], ",", 
       RowBox[{"PlotRange", "\[Rule]", 
        RowBox[{"{", 
         RowBox[{
          RowBox[{"{", 
           RowBox[{"0", ",", 
            RowBox[{"MaxMean", "*", "1.05"}]}], "}"}], ",", 
          RowBox[{"{", 
           RowBox[{"0", ",", "1"}], "}"}]}], "}"}]}], ",", 
       RowBox[{"PlotPoints", "\[Rule]", "500"}], ",", 
       RowBox[{"Frame", "\[Rule]", 
        RowBox[{"{", 
         RowBox[{
          RowBox[{"{", 
           RowBox[{"True", ",", "False"}], "}"}], ",", 
          RowBox[{"{", 
           RowBox[{"True", ",", "False"}], "}"}]}], "}"}]}], ",", 
       RowBox[{"Axes", "\[Rule]", "False"}], ",", 
       RowBox[{"FrameLabel", "\[Rule]", 
        RowBox[{"{", 
         RowBox[{
         "\"\<Months\>\"", ",", " ", 
          "\"\<Overall Survival \\n(% of pateints)\>\""}], "}"}]}], ",", 
       RowBox[{"PlotRangePadding", "\[Rule]", "None"}], ",", 
       RowBox[{"BaseStyle", "\[Rule]", 
        RowBox[{"{", 
         RowBox[{
          RowBox[{"FontFamily", "\[Rule]", "\"\<Arial\>\""}], ",", 
          RowBox[{"FontSize", "\[Rule]", "12"}]}], "}"}]}], ",", 
       RowBox[{"FrameStyle", "\[Rule]", 
        RowBox[{"Directive", "[", 
         RowBox[{
          RowBox[{"Thickness", "[", "Medium", "]"}], ",", "Black"}], "]"}]}], 
       ",", 
       RowBox[{"AspectRatio", "\[Rule]", 
        RowBox[{"2", "/", "3"}]}], ",", 
       RowBox[{"ImageSize", "\[Rule]", 
        RowBox[{"{", 
         RowBox[{
          RowBox[{"{", "1000", "}"}], ",", 
          RowBox[{"{", "270", "}"}]}], "}"}]}], ",", 
       RowBox[{"ImagePadding", "\[Rule]", 
        RowBox[{"{", 
         RowBox[{
          RowBox[{"{", 
           RowBox[{"80", ",", "10"}], "}"}], ",", 
          RowBox[{"{", 
           RowBox[{"60", ",", "10"}], "}"}]}], "}"}]}], ",", 
       RowBox[{"FrameTicks", "\[Rule]", 
        RowBox[{"{", 
         RowBox[{
          RowBox[{"{", 
           RowBox[{
            RowBox[{"Table", "[", 
             RowBox[{
              RowBox[{"{", 
               RowBox[{"i", ",", 
                RowBox[{"100", "*", "i"}], ",", 
                RowBox[{"{", 
                 RowBox[{"0", ",", "0.015"}], "}"}]}], "}"}], ",", 
              RowBox[{"{", 
               RowBox[{"i", ",", "0", ",", "1", ",", 
                RowBox[{"25", "/", "100"}]}], "}"}]}], "]"}], ",", "None"}], 
           "}"}], ",", 
          RowBox[{"{", 
           RowBox[{
            RowBox[{"Table", "[", 
             RowBox[{
              RowBox[{"{", 
               RowBox[{
                RowBox[{"TobeMultipled", "*", "i"}], ",", 
                RowBox[{"TobeMultipled", "*", "i"}], ",", " ", 
                RowBox[{"{", 
                 RowBox[{"0", ",", "0.015"}], "}"}]}], " ", "}"}], ",", " ", 
              RowBox[{"{", 
               RowBox[{"i", ",", "0", ",", "4"}], "}"}]}], "]"}], ",", 
            "None"}], "}"}]}], "}"}]}], ",", "\[IndentingNewLine]", " ", 
       RowBox[{"PlotStyle", "\[Rule]", 
        RowBox[{"Directive", "[", 
         RowBox[{
          RowBox[{"AbsoluteThickness", "[", "1", "]"}], ",", "Blue"}], 
         "]"}]}]}], "]"}]}], ";"}], "  ", "\[IndentingNewLine]", 
   "\[IndentingNewLine]", 
   RowBox[{
    RowBox[{"Therapy2Plot", "=", " ", 
     RowBox[{"Plot", "[", 
      RowBox[{
       RowBox[{
        RowBox[{"SurvivalFunction", "[", 
         RowBox[{"EmpiricalDistribution", "[", "T2events", "]"}], "]"}], "[", 
        "x", "]"}], ",", 
       RowBox[{"{", 
        RowBox[{"x", ",", "0", ",", "MaxMean"}], "}"}], ",", 
       RowBox[{"Exclusions", "\[Rule]", "None"}], ",", 
       RowBox[{"PlotRange", "\[Rule]", 
        RowBox[{"{", 
         RowBox[{
          RowBox[{"{", 
           RowBox[{"0", ",", 
            RowBox[{"MaxMean", "*", "1.05"}]}], "}"}], ",", 
          RowBox[{"{", 
           RowBox[{"0", ",", "1"}], "}"}]}], "}"}]}], ",", 
       RowBox[{"PlotPoints", "\[Rule]", "500"}], ",", 
       RowBox[{"Frame", "\[Rule]", 
        RowBox[{"{", 
         RowBox[{
          RowBox[{"{", 
           RowBox[{"True", ",", "False"}], "}"}], ",", 
          RowBox[{"{", 
           RowBox[{"True", ",", "False"}], "}"}]}], "}"}]}], ",", 
       RowBox[{"Axes", "\[Rule]", "False"}], ",", 
       RowBox[{"FrameLabel", "\[Rule]", 
        RowBox[{"{", 
         RowBox[{
         "\"\<Months\>\"", ",", " ", 
          "\"\<Overall Survival \\n(% of pateints)\>\""}], "}"}]}], ",", 
       RowBox[{"PlotRangePadding", "\[Rule]", "None"}], ",", 
       RowBox[{"BaseStyle", "\[Rule]", 
        RowBox[{"{", 
         RowBox[{
          RowBox[{"FontFamily", "\[Rule]", "\"\<Arial\>\""}], ",", 
          RowBox[{"FontSize", "\[Rule]", "12"}]}], "}"}]}], ",", 
       RowBox[{"FrameStyle", "\[Rule]", 
        RowBox[{"Directive", "[", 
         RowBox[{
          RowBox[{"Thickness", "[", "Medium", "]"}], ",", "Black"}], "]"}]}], 
       ",", 
       RowBox[{"AspectRatio", "\[Rule]", 
        RowBox[{"2", "/", "3"}]}], ",", 
       RowBox[{"ImageSize", "\[Rule]", 
        RowBox[{"{", 
         RowBox[{
          RowBox[{"{", "1000", "}"}], ",", 
          RowBox[{"{", "270", "}"}]}], "}"}]}], ",", 
       RowBox[{"ImagePadding", "\[Rule]", 
        RowBox[{"{", 
         RowBox[{
          RowBox[{"{", 
           RowBox[{"80", ",", "10"}], "}"}], ",", 
          RowBox[{"{", 
           RowBox[{"60", ",", "10"}], "}"}]}], "}"}]}], ",", 
       RowBox[{"FrameTicks", "\[Rule]", 
        RowBox[{"{", 
         RowBox[{
          RowBox[{"{", 
           RowBox[{
            RowBox[{"Table", "[", 
             RowBox[{
              RowBox[{"{", 
               RowBox[{"i", ",", 
                RowBox[{"100", "*", "i"}], ",", 
                RowBox[{"{", 
                 RowBox[{"0", ",", "0.015"}], "}"}]}], "}"}], ",", 
              RowBox[{"{", 
               RowBox[{"i", ",", "0", ",", "1", ",", 
                RowBox[{"25", "/", "100"}]}], "}"}]}], "]"}], ",", "None"}], 
           "}"}], ",", 
          RowBox[{"{", 
           RowBox[{
            RowBox[{"Table", "[", 
             RowBox[{
              RowBox[{"{", 
               RowBox[{
                RowBox[{"TobeMultipled", "*", "i"}], ",", 
                RowBox[{"TobeMultipled", "*", "i"}], ",", " ", 
                RowBox[{"{", 
                 RowBox[{"0", ",", "0.015"}], "}"}]}], " ", "}"}], ",", " ", 
              RowBox[{"{", 
               RowBox[{"i", ",", "0", ",", "4"}], "}"}]}], "]"}], ",", 
            "None"}], "}"}]}], "}"}]}], ",", "\[IndentingNewLine]", " ", 
       RowBox[{"PlotStyle", "\[Rule]", 
        RowBox[{"Directive", "[", 
         RowBox[{
          RowBox[{"AbsoluteThickness", "[", "1", "]"}], ",", 
          RowBox[{"Darker", "[", "Green", "]"}]}], "]"}]}]}], "]"}]}], ";"}], 
   "  ", "\[IndentingNewLine]", "\[IndentingNewLine]", 
   RowBox[{"AllPlots", "=", 
    RowBox[{"Show", "[", 
     RowBox[{"Therapy1Plot", ",", "Therapy2Plot"}], "]"}]}], 
   "\[IndentingNewLine]", "\[IndentingNewLine]", 
   RowBox[{"Export", "[", 
    RowBox[{"\"\<AttentionPlots.pdf\>\"", ",", "AllPlots"}], 
    "]"}]}]}]], "Input",
 CellChangeTimes->{{3.815725654379736*^9, 3.81572568130942*^9}, {
   3.8157264904926243`*^9, 3.815726495479391*^9}, {3.822290299153206*^9, 
   3.822290380944426*^9}, {3.8287130489725375`*^9, 3.8287130571536694`*^9}, {
   3.8287167181826477`*^9, 3.828716774447337*^9}, {3.828716822843265*^9, 
   3.8287168260079117`*^9}, {3.8292291576763725`*^9, 3.8292291604200363`*^9}, 
   3.8292298080224504`*^9},
 CellLabel->
  "In[840]:=",ExpressionUUID->"c9aa44e6-3779-4488-bc11-6117cb191baa"],

Cell[BoxData[
 GraphicsBox[{{{{}, {}, 
     TagBox[
      {RGBColor[0, 0, 1], AbsoluteThickness[1], Opacity[1.], 
       LineBox[CompressedData["
1:eJxN1nc011/8B3ArMpJVoUIq4ZtC9vp8kiIhKSMZ2auUkWwlEVKRZDdkRBlF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        "]]},
      Annotation[#, "Charting`Private`Tag$587491#1"]& ]}, {}}, {{{}, {}, 
     TagBox[
      {RGBColor[0, 
        NCache[
         Rational[2, 3], 0.6666666666666666], 0], AbsoluteThickness[1], 
       Opacity[1.], LineBox[CompressedData["
1:eJxN1nc0l2/cB3AjZGaTEVFICCEK368GEpKQUOJnZGS2hEiSpFJRVhpmKlFR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        "]]},
      Annotation[#, "Charting`Private`Tag$587535#1"]& ]}, {}}},
  AspectRatio->NCache[
    Rational[2, 3], 0.6666666666666666],
  Axes->{False, False},
  AxesLabel->{None, None},
  AxesOrigin->{0, 0},
  BaseStyle->{FontFamily -> "Arial", FontSize -> 12},
  DisplayFunction->Identity,
  Frame->{{True, False}, {True, False}},
  FrameLabel->{{
     FormBox["\"Overall Survival \\n(% of pateints)\"", TraditionalForm], 
     None}, {
     FormBox["\"Months\"", TraditionalForm], None}},
  FrameStyle->Directive[
    Thickness[Medium], 
    GrayLevel[0]],
  FrameTicks->{{{{0, 
       FormBox["0", TraditionalForm], {0, 0.015}}, {
       NCache[
        Rational[1, 4], 0.25], 
       FormBox["25", TraditionalForm], {0, 0.015}}, {
       NCache[
        Rational[1, 2], 0.5], 
       FormBox["50", TraditionalForm], {0, 0.015}}, {
       NCache[
        Rational[3, 4], 0.75], 
       FormBox["75", TraditionalForm], {0, 0.015}}, {1, 
       FormBox["100", TraditionalForm], {0, 0.015}}}, {}}, {{{0, 
       FormBox["0", TraditionalForm], {0, 0.015}}, {5, 
       FormBox["5", TraditionalForm], {0, 0.015}}, {10, 
       FormBox["10", TraditionalForm], {0, 0.015}}, {15, 
       FormBox["15", TraditionalForm], {0, 0.015}}, {20, 
       FormBox["20", TraditionalForm], {0, 0.015}}}, {}}},
  GridLines->{None, None},
  GridLinesStyle->Directive[
    GrayLevel[0.5, 0.4]],
  ImagePadding->{{80, 10}, {60, 10}},
  ImageSize->{{1000}, {270}},
  Method->{
   "DefaultBoundaryStyle" -> Automatic, 
    "DefaultGraphicsInteraction" -> {
     "Version" -> 1.2, "TrackMousePosition" -> {True, False}, 
      "Effects" -> {
       "Highlight" -> {"ratio" -> 2}, "HighlightPoint" -> {"ratio" -> 2}, 
        "Droplines" -> {
         "freeformCursorMode" -> True, 
          "placement" -> {"x" -> "All", "y" -> "None"}}}}, "DefaultMeshStyle" -> 
    AbsolutePointSize[6], "ScalingFunctions" -> None, 
    "CoordinatesToolOptions" -> {"DisplayFunction" -> ({
        (Identity[#]& )[
         Part[#, 1]], 
        (Identity[#]& )[
         Part[#, 2]]}& ), "CopiedValueFunction" -> ({
        (Identity[#]& )[
         Part[#, 1]], 
        (Identity[#]& )[
         Part[#, 2]]}& )}},
  PlotRange->{{0, 17.85}, {0, 1}},
  PlotRangeClipping->True,
  PlotRangePadding->{{None, None}, {None, None}},
  Ticks->{Automatic, Automatic}]], "Output",
 CellChangeTimes->{3.829229222750363*^9, 3.8292298288492403`*^9},
 CellLabel->
  "Out[845]=",ExpressionUUID->"5755ea45-ebcf-4401-acef-ea5e5bd9bb86"],

Cell[BoxData["\<\"AttentionPlots.pdf\"\>"], "Output",
 CellChangeTimes->{3.829229222750363*^9, 3.8292298293449173`*^9},
 CellLabel->
  "Out[846]=",ExpressionUUID->"ab1e243b-beb5-4f21-b0cf-0f9fe85e2c70"]
}, Open  ]],

Cell[BoxData[
 RowBox[{
  RowBox[{"LogPDF", "=", 
   RowBox[{"FullSimplify", "[", 
    RowBox[{
     RowBox[{"Log", "[", 
      FractionBox[
       RowBox[{
        SuperscriptBox["\[ExponentialE]", 
         RowBox[{"-", 
          SuperscriptBox[
           RowBox[{"(", 
            FractionBox["i", "\[Beta]"], ")"}], "\[Alpha]"]}]], " ", 
        "\[Alpha]", " ", 
        SuperscriptBox[
         RowBox[{"(", 
          FractionBox["i", "\[Beta]"], ")"}], 
         RowBox[{
          RowBox[{"-", "1"}], "+", "\[Alpha]"}]]}], "\[Beta]"], "]"}], ",", 
     RowBox[{"{", 
      RowBox[{
       RowBox[{"i", ">", "0"}], ",", 
       RowBox[{"\[Alpha]", ">", "0"}], ",", 
       RowBox[{"\[Beta]", ">", "0"}]}], "}"}]}], "]"}]}], ";"}]], "Input",
 CellChangeTimes->{3.8287130672792916`*^9},
 CellLabel->
  "In[847]:=",ExpressionUUID->"b492653a-6a06-4178-92cb-9d3992f00f62"],

Cell[BoxData[
 RowBox[{
  RowBox[{"LogCDF", "=", 
   RowBox[{"FullSimplify", "[", 
    RowBox[{
     RowBox[{"Log", "[", 
      SuperscriptBox["\[ExponentialE]", 
       RowBox[{"-", 
        SuperscriptBox[
         RowBox[{"(", 
          FractionBox["i", "\[Beta]"], ")"}], "\[Alpha]"]}]], "]"}], ",", 
     RowBox[{"{", 
      RowBox[{
       RowBox[{"i", ">", "0"}], ",", 
       RowBox[{"\[Alpha]", ">", "0"}], ",", 
       RowBox[{"\[Beta]", ">", "0"}]}], "}"}]}], "]"}]}], ";"}]], "Input",
 CellChangeTimes->{{3.7464672786000137`*^9, 3.74646730685363*^9}, {
   3.746470066920766*^9, 3.746470067199183*^9}, 3.8287130782480536`*^9},
 CellLabel->
  "In[848]:=",ExpressionUUID->"a110ae8f-2cfc-4ccf-9dc4-cbe01058810d"],

Cell[BoxData[{
 RowBox[{
  RowBox[{"T1deathevents", "=", 
   RowBox[{
    RowBox[{"Select", "[", 
     RowBox[{"treatment1data", ",", 
      RowBox[{
       RowBox[{
        RowBox[{"#", "\[LeftDoubleBracket]", "2", "\[RightDoubleBracket]"}], 
        "\[Equal]", "1"}], "&"}]}], "]"}], "\[LeftDoubleBracket]", 
    RowBox[{"All", ",", "1"}], "\[RightDoubleBracket]"}]}], 
  ";"}], "\[IndentingNewLine]", 
 RowBox[{
  RowBox[{
   RowBox[{"T1censorevents", "=", 
    RowBox[{
     RowBox[{"Select", "[", 
      RowBox[{"treatment1data", ",", 
       RowBox[{
        RowBox[{
         RowBox[{"#", "\[LeftDoubleBracket]", "2", "\[RightDoubleBracket]"}], 
         "\[Equal]", "0"}], "&"}]}], "]"}], "\[LeftDoubleBracket]", 
     RowBox[{"All", ",", "1"}], "\[RightDoubleBracket]"}]}], ";"}], 
  "\[IndentingNewLine]"}], "\[IndentingNewLine]", 
 RowBox[{
  RowBox[{"T2deathevents", "=", 
   RowBox[{
    RowBox[{"Select", "[", 
     RowBox[{"treatment2data", ",", 
      RowBox[{
       RowBox[{
        RowBox[{"#", "\[LeftDoubleBracket]", "2", "\[RightDoubleBracket]"}], 
        "\[Equal]", "1"}], "&"}]}], "]"}], "\[LeftDoubleBracket]", 
    RowBox[{"All", ",", "1"}], "\[RightDoubleBracket]"}]}], 
  ";"}], "\[IndentingNewLine]", 
 RowBox[{
  RowBox[{"T2censorevents", "=", 
   RowBox[{
    RowBox[{"Select", "[", 
     RowBox[{"treatment2data", ",", 
      RowBox[{
       RowBox[{
        RowBox[{"#", "\[LeftDoubleBracket]", "2", "\[RightDoubleBracket]"}], 
        "\[Equal]", "0"}], "&"}]}], "]"}], "\[LeftDoubleBracket]", 
    RowBox[{"All", ",", "1"}], "\[RightDoubleBracket]"}]}], ";"}]}], "Input",
 CellChangeTimes->{{3.746467101747898*^9, 3.746467165466543*^9}},
 CellLabel->
  "In[849]:=",ExpressionUUID->"1a5a8d2f-5477-4611-9e02-a3bd9ea1d892"],

Cell[BoxData[""], "Input",
 CellChangeTimes->{{3.8151259598290496`*^9, 3.8151259611270523`*^9}},
 CellLabel->
  "In[853]:=",ExpressionUUID->"0f827406-aa5f-407e-88a7-502fa5426cf5"],

Cell[BoxData[""], "Input",
 CellChangeTimes->{{3.815120172931249*^9, 3.8151201766936855`*^9}, 
   3.8292291641161537`*^9},
 CellLabel->
  "In[854]:=",ExpressionUUID->"5024d364-6e5f-4d76-9039-df52e5ce58f0"],

Cell[BoxData[{
 RowBox[{
  RowBox[{
   RowBox[{"dist", "=", 
    RowBox[{"EstimatedDistribution", "[", 
     RowBox[{"T1events", " ", ",", " ", 
      RowBox[{"WeibullDistribution", "[", 
       RowBox[{"\[Alpha]", ",", " ", "\[Beta]"}], "]"}], ",", " ", 
      RowBox[{"{", 
       RowBox[{
        RowBox[{"{", 
         RowBox[{"\[Alpha]", ",", "1"}], "}"}], ",", 
        RowBox[{"{", 
         RowBox[{"\[Beta]", ",", "1"}], "}"}]}], "}"}]}], "]"}]}], ";"}], 
  " "}], "\[IndentingNewLine]", 
 RowBox[{
  RowBox[{
   RowBox[{"dist2", "=", 
    RowBox[{"EstimatedDistribution", "[", 
     RowBox[{"T2events", " ", ",", " ", 
      RowBox[{"WeibullDistribution", "[", 
       RowBox[{"\[Alpha]", ",", " ", "\[Beta]"}], "]"}], ",", " ", 
      RowBox[{"{", 
       RowBox[{
        RowBox[{"{", 
         RowBox[{"\[Alpha]", ",", "1"}], "}"}], ",", 
        RowBox[{"{", 
         RowBox[{"\[Beta]", ",", "1"}], "}"}]}], "}"}]}], "]"}]}], ";"}], 
  " "}]}], "Input",
 CellChangeTimes->{{3.815120506693015*^9, 3.815120568323916*^9}, {
  3.8292291661816306`*^9, 3.829229168035673*^9}},
 CellLabel->
  "In[855]:=",ExpressionUUID->"b5de49e7-3e56-4429-898b-11edaf10a587"],

Cell[BoxData[{
 RowBox[{
  RowBox[{"T1LogSumOfProbabilities", "=", 
   RowBox[{
    RowBox[{"Sum", "[", 
     RowBox[{"LogPDF", ",", 
      RowBox[{"{", 
       RowBox[{"i", ",", "T1deathevents"}], "}"}]}], "]"}], "+", 
    RowBox[{"Sum", "[", 
     RowBox[{"LogCDF", ",", 
      RowBox[{"{", 
       RowBox[{"i", ",", "T1censorevents"}], "}"}]}], "]"}]}]}], 
  ";"}], "\[IndentingNewLine]", 
 RowBox[{
  RowBox[{"T2LogSumOfProbabilities", "=", 
   RowBox[{
    RowBox[{"Sum", "[", 
     RowBox[{"LogPDF", ",", 
      RowBox[{"{", 
       RowBox[{"i", ",", "T2deathevents"}], "}"}]}], "]"}], "+", 
    RowBox[{"Sum", "[", 
     RowBox[{"LogCDF", ",", 
      RowBox[{"{", 
       RowBox[{"i", ",", "T2censorevents"}], "}"}]}], "]"}]}]}], 
  ";"}]}], "Input",
 CellChangeTimes->{{3.7464670717791843`*^9, 3.746467079427622*^9}, {
  3.7464673267277665`*^9, 3.746467333011126*^9}, {3.746467420813148*^9, 
  3.746467465982732*^9}, {3.746467516939646*^9, 3.7464675290563393`*^9}},
 CellLabel->
  "In[857]:=",ExpressionUUID->"331337cd-0c0f-4ba0-94a3-6b1b7c8e9412"],

Cell[BoxData[{
 RowBox[{
  RowBox[{"T1probabilitytable", "=", 
   RowBox[{"Table", "[", 
    RowBox[{
     RowBox[{"{", 
      RowBox[{"\[Alpha]", ",", "\[Beta]", ",", "T1LogSumOfProbabilities"}], 
      "}"}], ",", 
     RowBox[{"{", 
      RowBox[{"\[Alpha]", ",", "0.1", ",", "4", ",", "0.025"}], "}"}], ",", 
     RowBox[{"{", 
      RowBox[{"\[Beta]", ",", "1", ",", 
       RowBox[{"Round", "[", 
        RowBox[{
         RowBox[{"(", 
          RowBox[{
           RowBox[{"dist2", "[", 
            RowBox[{"[", "2", "]"}], "]"}], "*", "2"}], ")"}], ",", "0.1"}], 
        "]"}], ",", "0.5"}], "}"}]}], "]"}]}], ";"}], "\[IndentingNewLine]", 
 RowBox[{
  RowBox[{"T2probabilitytable", "=", 
   RowBox[{"Table", "[", 
    RowBox[{
     RowBox[{"{", 
      RowBox[{"\[Alpha]", ",", "\[Beta]", ",", "T2LogSumOfProbabilities"}], 
      "}"}], ",", 
     RowBox[{"{", 
      RowBox[{"\[Alpha]", ",", "0.1", ",", "4", ",", "0.025"}], "}"}], ",", 
     RowBox[{"{", 
      RowBox[{"\[Beta]", ",", "1", ",", 
       RowBox[{"Round", "[", 
        RowBox[{
         RowBox[{"(", 
          RowBox[{
           RowBox[{"dist2", "[", 
            RowBox[{"[", "2", "]"}], "]"}], "*", "2"}], ")"}], ",", "0.1"}], 
        "]"}], ",", "0.5"}], "}"}]}], "]"}]}], ";"}]}], "Input",
 CellChangeTimes->{{3.7464681524179935`*^9, 3.7464681813096457`*^9}, {
  3.7464682164816575`*^9, 3.7464682716268115`*^9}, {3.74646844013745*^9, 
  3.746468440376464*^9}, {3.7464685336738*^9, 3.7464685536309414`*^9}, {
  3.746470103136394*^9, 3.746470112679482*^9}, {3.8151200024227133`*^9, 
  3.8151200052702436`*^9}, {3.8151209786451583`*^9, 3.8151209798278265`*^9}},
 CellLabel->
  "In[859]:=",ExpressionUUID->"d54e02fa-c477-4d4a-bd4d-9454cce37281"],

Cell[BoxData[{
 RowBox[{
  RowBox[{"T1maxP", "=", 
   RowBox[{"Max", "[", 
    RowBox[{"Flatten", "[", 
     RowBox[{"T1probabilitytable", "\[LeftDoubleBracket]", 
      RowBox[{"All", ",", "All", ",", "3"}], "\[RightDoubleBracket]"}], "]"}],
     "]"}]}], ";"}], "\[IndentingNewLine]", 
 RowBox[{
  RowBox[{
   RowBox[{"T1minP", "=", 
    RowBox[{"Min", "[", 
     RowBox[{"Flatten", "[", 
      RowBox[{"T1probabilitytable", "\[LeftDoubleBracket]", 
       RowBox[{"All", ",", "All", ",", "3"}], "\[RightDoubleBracket]"}], 
      "]"}], "]"}]}], ";"}], "\[IndentingNewLine]"}], "\[IndentingNewLine]", 
 RowBox[{
  RowBox[{"T2maxP", "=", 
   RowBox[{"Max", "[", 
    RowBox[{"Flatten", "[", 
     RowBox[{"T2probabilitytable", "\[LeftDoubleBracket]", 
      RowBox[{"All", ",", "All", ",", "3"}], "\[RightDoubleBracket]"}], "]"}],
     "]"}]}], ";"}], "\[IndentingNewLine]", 
 RowBox[{
  RowBox[{"T2minP", "=", 
   RowBox[{"Min", "[", 
    RowBox[{"Flatten", "[", 
     RowBox[{"T2probabilitytable", "\[LeftDoubleBracket]", 
      RowBox[{"All", ",", "All", ",", "3"}], "\[RightDoubleBracket]"}], "]"}],
     "]"}]}], ";"}]}], "Input",
 CellChangeTimes->{{3.7464683230747547`*^9, 3.746468352440434*^9}, {
  3.7464685569591317`*^9, 3.7464685752071753`*^9}, {3.815224553618559*^9, 
  3.8152245551037335`*^9}},
 CellLabel->
  "In[861]:=",ExpressionUUID->"8a176a66-93fc-4f3e-8741-97f15eec4dc9"],

Cell[BoxData[{
 RowBox[{
  RowBox[{"T1AlphaWeights", "=", 
   RowBox[{
    RowBox[{"\[ExponentialE]", "^", 
     RowBox[{"(", 
      RowBox[{
       RowBox[{"-", "T1maxP"}], "+", 
       RowBox[{"Flatten", "[", 
        RowBox[{"T1probabilitytable", "\[LeftDoubleBracket]", 
         RowBox[{"All", ",", "All", ",", "3"}], "\[RightDoubleBracket]"}], 
        "]"}]}], ")"}]}], "->", 
    RowBox[{"Flatten", "[", 
     RowBox[{"T1probabilitytable", "\[LeftDoubleBracket]", 
      RowBox[{"All", ",", "All", ",", "1"}], "\[RightDoubleBracket]"}], 
     "]"}]}]}], ";"}], "\[IndentingNewLine]", 
 RowBox[{
  RowBox[{
   RowBox[{"T2AlphaWeights", "=", 
    RowBox[{
     RowBox[{"\[ExponentialE]", "^", 
      RowBox[{"(", 
       RowBox[{
        RowBox[{"-", "T2maxP"}], "+", 
        RowBox[{"Flatten", "[", 
         RowBox[{"T2probabilitytable", "\[LeftDoubleBracket]", 
          RowBox[{"All", ",", "All", ",", "3"}], "\[RightDoubleBracket]"}], 
         "]"}]}], ")"}]}], "->", 
     RowBox[{"Flatten", "[", 
      RowBox[{"T2probabilitytable", "\[LeftDoubleBracket]", 
       RowBox[{"All", ",", "All", ",", "1"}], "\[RightDoubleBracket]"}], 
      "]"}]}]}], ";"}], "\[IndentingNewLine]"}], "\[IndentingNewLine]", 
 RowBox[{
  RowBox[{"T1BetaWeights", "=", 
   RowBox[{
    RowBox[{"\[ExponentialE]", "^", 
     RowBox[{"(", 
      RowBox[{
       RowBox[{"-", "T1maxP"}], "+", 
       RowBox[{"Flatten", "[", 
        RowBox[{"T1probabilitytable", "\[LeftDoubleBracket]", 
         RowBox[{"All", ",", "All", ",", "3"}], "\[RightDoubleBracket]"}], 
        "]"}]}], ")"}]}], "->", 
    RowBox[{"Flatten", "[", 
     RowBox[{"T1probabilitytable", "\[LeftDoubleBracket]", 
      RowBox[{"All", ",", "All", ",", "2"}], "\[RightDoubleBracket]"}], 
     "]"}]}]}], ";"}], "\[IndentingNewLine]", 
 RowBox[{
  RowBox[{"T2BetaWeights", "=", 
   RowBox[{
    RowBox[{"\[ExponentialE]", "^", 
     RowBox[{"(", 
      RowBox[{
       RowBox[{"-", "T2maxP"}], "+", 
       RowBox[{"Flatten", "[", 
        RowBox[{"T2probabilitytable", "\[LeftDoubleBracket]", 
         RowBox[{"All", ",", "All", ",", "3"}], "\[RightDoubleBracket]"}], 
        "]"}]}], ")"}]}], "->", 
    RowBox[{"Flatten", "[", 
     RowBox[{"T2probabilitytable", "\[LeftDoubleBracket]", 
      RowBox[{"All", ",", "All", ",", "2"}], "\[RightDoubleBracket]"}], 
     "]"}]}]}], ";"}]}], "Input",
 CellChangeTimes->{{3.7465397431582355`*^9, 3.746539761542735*^9}, {
  3.746539833090903*^9, 3.7465398773439913`*^9}, {3.746540572609259*^9, 
  3.746540584641487*^9}},
 CellLabel->
  "In[865]:=",ExpressionUUID->"076cf47b-5b8f-447b-9093-0533498cd826"],

Cell[BoxData[{
 RowBox[{
  RowBox[{"SampleSize", "=", "10000"}], ";"}], "\[IndentingNewLine]", 
 RowBox[{
  RowBox[{"T1AlphaSamples", "=", 
   RowBox[{"Table", "[", 
    RowBox[{
     RowBox[{
      RowBox[{"RandomSample", "[", 
       RowBox[{"T1AlphaWeights", ",", "1"}], "]"}], "\[LeftDoubleBracket]", 
      "1", "\[RightDoubleBracket]"}], ",", 
     RowBox[{"{", "SampleSize", "}"}]}], "]"}]}], 
  ";"}], "\[IndentingNewLine]", 
 RowBox[{
  RowBox[{"T2AlphaSamples", "=", 
   RowBox[{"Table", "[", 
    RowBox[{
     RowBox[{
      RowBox[{"RandomSample", "[", 
       RowBox[{"T2AlphaWeights", ",", "1"}], "]"}], "\[LeftDoubleBracket]", 
      "1", "\[RightDoubleBracket]"}], ",", 
     RowBox[{"{", "SampleSize", "}"}]}], "]"}]}], 
  ";"}], "\[IndentingNewLine]", 
 RowBox[{
  RowBox[{
   RowBox[{"SampleDifferencesInAlpha", "=", 
    RowBox[{"T1AlphaSamples", "-", "T2AlphaSamples"}]}], ";"}], 
  "\[IndentingNewLine]"}], "\[IndentingNewLine]", 
 RowBox[{
  RowBox[{"T1BetaSamples", "=", 
   RowBox[{"Table", "[", 
    RowBox[{
     RowBox[{
      RowBox[{"RandomSample", "[", 
       RowBox[{"T1BetaWeights", ",", "1"}], "]"}], "\[LeftDoubleBracket]", 
      "1", "\[RightDoubleBracket]"}], ",", 
     RowBox[{"{", "SampleSize", "}"}]}], "]"}]}], 
  ";"}], "\[IndentingNewLine]", 
 RowBox[{
  RowBox[{"T2BetaSamples", "=", 
   RowBox[{"Table", "[", 
    RowBox[{
     RowBox[{
      RowBox[{"RandomSample", "[", 
       RowBox[{"T2BetaWeights", ",", "1"}], "]"}], "\[LeftDoubleBracket]", 
      "1", "\[RightDoubleBracket]"}], ",", 
     RowBox[{"{", "SampleSize", "}"}]}], "]"}]}], 
  ";"}], "\[IndentingNewLine]", 
 RowBox[{
  RowBox[{"SampleDifferencesInBeta", "=", 
   RowBox[{"T1BetaSamples", "-", "T2BetaSamples"}]}], ";"}]}], "Input",
 CellChangeTimes->{{3.746539894632615*^9, 3.746539921106978*^9}, {
  3.746539971578142*^9, 3.7465399846715884`*^9}, {3.74654058923176*^9, 
  3.7465406181376877`*^9}},
 CellLabel->
  "In[869]:=",ExpressionUUID->"e3f5b054-7a36-4b2b-ab22-34b967eb200b"],

Cell[BoxData[
 RowBox[{
  RowBox[{"Quantile", "[", 
   RowBox[{
    RowBox[{"WeibullDistribution", "[", 
     RowBox[{"\[Alpha]", ",", "\[Beta]"}], "]"}], ",", 
    RowBox[{"(", 
     RowBox[{"1", "-", 
      SuperscriptBox["\[ExponentialE]", 
       RowBox[{"-", "1"}]]}], ")"}]}], "]"}], ";"}]], "Input",
 CellChangeTimes->{{3.7465424412631493`*^9, 3.7465424562626047`*^9}, {
   3.8152245637232723`*^9, 3.8152245727862515`*^9}, 3.828713096760255*^9},
 CellLabel->
  "In[876]:=",ExpressionUUID->"e3c42171-7d2a-4d11-a701-6c2352a94c84"],

Cell[BoxData[
 RowBox[{
  RowBox[{"WeibullMedian", "=", 
   RowBox[{"Median", "[", 
    RowBox[{"WeibullDistribution", "[", 
     RowBox[{"\[Alpha]", ",", "\[Beta]"}], "]"}], "]"}]}], ";"}]], "Input",
 CellChangeTimes->{{3.74654217353244*^9, 3.746542191699004*^9}, 
   3.828713100403439*^9},
 CellLabel->
  "In[877]:=",ExpressionUUID->"9dafc0c0-638a-4d18-9435-50db2b3972fc"],

Cell[BoxData[{
 RowBox[{
  RowBox[{"WeibullAlpha", "=", "1"}], ";"}], "\[IndentingNewLine]", 
 RowBox[{
  RowBox[{"WeibullBeta", "=", 
   RowBox[{"Max", "[", 
    RowBox[{"trialdata", "[", 
     RowBox[{"[", 
      RowBox[{
       RowBox[{"2", ";;"}], ",", "1"}], "]"}], "]"}], "]"}]}], 
  ";"}]}], "Input",
 CellChangeTimes->{{3.8151196017703466`*^9, 3.815119607188616*^9}, {
  3.8151197689025106`*^9, 3.8151197726675797`*^9}, {3.8151211030681705`*^9, 
  3.815121104923278*^9}, {3.8151211613440247`*^9, 3.8151211615635223`*^9}, {
  3.828713102534233*^9, 3.828713104798279*^9}},
 CellLabel->
  "In[878]:=",ExpressionUUID->"e78e1c4c-719e-4b6e-8c77-0c283aa99b8e"],

Cell[BoxData[{
 RowBox[{
  RowBox[{"T1bestfit", "=", 
   RowBox[{"FindMaximum", "[", 
    RowBox[{
     RowBox[{"{", 
      RowBox[{"T1LogSumOfProbabilities", ",", 
       RowBox[{"{", 
        RowBox[{
         RowBox[{"\[Alpha]", ">", "0"}], ",", 
         RowBox[{"\[Beta]", ">", "0"}]}], "}"}]}], "}"}], ",", 
     RowBox[{"{", 
      RowBox[{
       RowBox[{"{", 
        RowBox[{"\[Alpha]", ",", "WeibullAlpha"}], "}"}], ",", 
       RowBox[{"{", 
        RowBox[{"\[Beta]", ",", "WeibullBeta"}], "}"}]}], "}"}]}], "]"}]}], 
  ";"}], "\[IndentingNewLine]", 
 RowBox[{
  RowBox[{"T2bestfit", "=", 
   RowBox[{"FindMaximum", "[", 
    RowBox[{
     RowBox[{"{", 
      RowBox[{"T2LogSumOfProbabilities", ",", 
       RowBox[{"{", 
        RowBox[{
         RowBox[{"\[Alpha]", ">", "0"}], ",", 
         RowBox[{"\[Beta]", ">", "0"}]}], "}"}]}], "}"}], ",", 
     RowBox[{"{", 
      RowBox[{
       RowBox[{"{", 
        RowBox[{"\[Alpha]", ",", "WeibullAlpha"}], "}"}], ",", 
       RowBox[{"{", 
        RowBox[{"\[Beta]", ",", "WeibullBeta"}], "}"}]}], "}"}]}], "]"}]}], 
  ";"}]}], "Input",
 CellChangeTimes->{
  3.746467564021339*^9, {3.7464676670112295`*^9, 3.7464676781678677`*^9}, {
   3.746469954641026*^9, 3.746469981587435*^9}, {3.8287131077914753`*^9, 
   3.8287131088668785`*^9}},
 CellLabel->
  "In[880]:=",ExpressionUUID->"fa494620-43ed-4384-84c9-7e7a5275001d"],

Cell[BoxData[
 RowBox[{
  RowBox[{
   RowBox[{"TimeAtSurvival", "[", "s_", "]"}], ":=", 
   RowBox[{"\[Beta]", " ", 
    SuperscriptBox[
     RowBox[{"(", 
      RowBox[{"-", 
       RowBox[{"Log", "[", "s", "]"}]}], ")"}], 
     FractionBox["1", "\[Alpha]"]]}]}], ";"}]], "Input",
 CellChangeTimes->{{3.7464702441401825`*^9, 3.7464702545102353`*^9}, 
   3.828715970316061*^9},
 CellLabel->
  "In[882]:=",ExpressionUUID->"f3fe430e-adb8-44d6-be61-af77848dd6f3"],

Cell[BoxData[
 RowBox[{
  RowBox[{"(*", " ", 
   RowBox[{
   "compute", " ", "variance", " ", "up", " ", "to", " ", "this", " ", "many",
     " ", "points", " ", "from", " ", "the", " ", "final", " ", 
    RowBox[{"death", "/", "progression"}], " ", 
    RowBox[{"events", ":"}]}], " ", "*)"}], "\[IndentingNewLine]", 
  RowBox[{
   RowBox[{"TerminationPoint", "=", "5"}], ";"}]}]], "Input",
 CellChangeTimes->{{3.746491860839655*^9, 3.7464919344328065`*^9}, {
  3.746530402470048*^9, 3.7465304133760176`*^9}, {3.7465324014863825`*^9, 
  3.746532415311984*^9}},
 CellLabel->
  "In[883]:=",ExpressionUUID->"739617c0-c117-4b90-be3a-12f27bb59fc8"],

Cell[BoxData[{
 RowBox[{
  RowBox[{"T1ModelProgressionTimes", "=", 
   RowBox[{
    RowBox[{"Map", "[", 
     RowBox[{"TimeAtSurvival", ",", 
      RowBox[{"T1progressionpointsonSurvivalFunction", "\[LeftDoubleBracket]", 
       RowBox[{
        RowBox[{";;", 
         RowBox[{"-", "TerminationPoint"}]}], ",", "2"}], 
       "\[RightDoubleBracket]"}]}], "]"}], "/.", 
    RowBox[{
    "T1bestfit", "\[LeftDoubleBracket]", "2", "\[RightDoubleBracket]"}]}]}], 
  ";"}], "\[IndentingNewLine]", 
 RowBox[{
  RowBox[{"T2ModelProgressionTimes", "=", 
   RowBox[{
    RowBox[{"Map", "[", 
     RowBox[{"TimeAtSurvival", ",", 
      RowBox[{"T2progressionpointsonSurvivalFunction", "\[LeftDoubleBracket]", 
       RowBox[{
        RowBox[{";;", 
         RowBox[{"-", "TerminationPoint"}]}], ",", "2"}], 
       "\[RightDoubleBracket]"}]}], "]"}], "/.", 
    RowBox[{
    "T2bestfit", "\[LeftDoubleBracket]", "2", "\[RightDoubleBracket]"}]}]}], 
  ";"}]}], "Input",
 CellChangeTimes->{{3.746470346476263*^9, 3.746470382587205*^9}, {
  3.7464704196696177`*^9, 3.746470453899189*^9}, {3.746491831784551*^9, 
  3.746491859424594*^9}, {3.7464919386676116`*^9, 3.7464919417649403`*^9}},
 CellLabel->
  "In[884]:=",ExpressionUUID->"214aece2-a040-4be4-999f-ae29287043ca"],

Cell[BoxData[{
 RowBox[{
  RowBox[{"T1WeibullResiduals", "=", 
   RowBox[{"T1ModelProgressionTimes", "-", 
    RowBox[{"T1progressionpointsonSurvivalFunction", "\[LeftDoubleBracket]", 
     RowBox[{
      RowBox[{";;", 
       RowBox[{"-", "TerminationPoint"}]}], ",", "1"}], 
     "\[RightDoubleBracket]"}]}]}], ";"}], "\[IndentingNewLine]", 
 RowBox[{
  RowBox[{"T2WeibullResiduals", "=", 
   RowBox[{"T2ModelProgressionTimes", "-", 
    RowBox[{"T2progressionpointsonSurvivalFunction", "\[LeftDoubleBracket]", 
     RowBox[{
      RowBox[{";;", 
       RowBox[{"-", "TerminationPoint"}]}], ",", "1"}], 
     "\[RightDoubleBracket]"}]}]}], ";"}]}], "Input",
 CellChangeTimes->{{3.746486650091709*^9, 3.7464866715369277`*^9}, {
  3.746491843047945*^9, 3.746491847702711*^9}, {3.7464919461502686`*^9, 
  3.746491948388879*^9}, {3.8151211739642143`*^9, 3.8151211746994944`*^9}},
 CellLabel->
  "In[886]:=",ExpressionUUID->"df3b8079-144b-4abb-ae9d-251b744b5985"],

Cell[BoxData[{
 RowBox[{
  RowBox[{"T1SumOfSquareErrors", "=", 
   RowBox[{"Total", "[", 
    SuperscriptBox["T1WeibullResiduals", "2"], "]"}]}], 
  ";"}], "\[IndentingNewLine]", 
 RowBox[{
  RowBox[{"T2SumOfSquareErrors", "=", 
   RowBox[{"Total", "[", 
    SuperscriptBox["T2WeibullResiduals", "2"], "]"}]}], ";"}]}], "Input",
 CellChangeTimes->{{3.746470460406239*^9, 3.7464705095349455`*^9}, {
  3.746486676734169*^9, 3.7464866840124254`*^9}, {3.8152264952235765`*^9, 
  3.8152264959438567`*^9}},
 CellLabel->
  "In[888]:=",ExpressionUUID->"2ae9cc9f-03e1-4cc5-bf9b-58e856b31d30"],

Cell[BoxData[{
 RowBox[{
  RowBox[{"T1TotalVariance", "=", 
   RowBox[{"Total", "[", "\[IndentingNewLine]", 
    SuperscriptBox[
     RowBox[{"(", 
      RowBox[{
       RowBox[{
       "T1progressionpointsonSurvivalFunction", "\[LeftDoubleBracket]", 
        RowBox[{
         RowBox[{";;", 
          RowBox[{"-", "TerminationPoint"}]}], ",", "1"}], 
        "\[RightDoubleBracket]"}], "-", 
       RowBox[{"Mean", "[", 
        RowBox[{
        "T1progressionpointsonSurvivalFunction", "\[LeftDoubleBracket]", 
         RowBox[{
          RowBox[{";;", 
           RowBox[{"-", "TerminationPoint"}]}], ",", "1"}], 
         "\[RightDoubleBracket]"}], "]"}]}], ")"}], "2"], "]"}]}], 
  ";"}], "\[IndentingNewLine]", 
 RowBox[{
  RowBox[{"T2TotalVariance", "=", 
   RowBox[{"Total", "[", 
    SuperscriptBox[
     RowBox[{"(", 
      RowBox[{
       RowBox[{
       "T2progressionpointsonSurvivalFunction", "\[LeftDoubleBracket]", 
        RowBox[{
         RowBox[{";;", 
          RowBox[{"-", "TerminationPoint"}]}], ",", "1"}], 
        "\[RightDoubleBracket]"}], "-", 
       RowBox[{"Mean", "[", 
        RowBox[{
        "T2progressionpointsonSurvivalFunction", "\[LeftDoubleBracket]", 
         RowBox[{
          RowBox[{";;", 
           RowBox[{"-", "TerminationPoint"}]}], ",", "1"}], 
         "\[RightDoubleBracket]"}], "]"}]}], ")"}], "2"], "]"}]}], 
  ";"}]}], "Input",
 CellChangeTimes->{{3.7464705243981524`*^9, 3.7464705668147354`*^9}, {
   3.7464919601296096`*^9, 3.7464919779031153`*^9}, {3.8152265011625247`*^9, 
   3.815226502328045*^9}, 3.8287160970337496`*^9},
 CellLabel->
  "In[890]:=",ExpressionUUID->"f57bab4c-e763-4001-a66a-ae1adcbd3924"],

Cell[BoxData[{
 RowBox[{
  RowBox[{"T1WeibullVarianceExplained", "=", 
   RowBox[{"1", "-", 
    RowBox[{"T1SumOfSquareErrors", "/", "T1TotalVariance"}]}]}], 
  ";"}], "\[IndentingNewLine]", 
 RowBox[{
  RowBox[{"T2WeibullVarianceExplained", "=", 
   RowBox[{"1", "-", 
    RowBox[{"T2SumOfSquareErrors", "/", "T2TotalVariance"}]}]}], 
  ";"}]}], "Input",
 CellChangeTimes->{{3.746470570846778*^9, 3.746470603507208*^9}, {
  3.7464866954854407`*^9, 3.746486706968852*^9}, {3.815226503123045*^9, 
  3.8152265063445644`*^9}, {3.8287161020232377`*^9, 3.828716103003208*^9}},
 CellLabel->
  "In[892]:=",ExpressionUUID->"7deff953-59b1-4c61-964e-f5279dcdfa67"],

Cell[CellGroupData[{

Cell["Fitting with hazard ratio", "Section",
 CellChangeTimes->{{3.74647068814799*^9, 
  3.746470696195431*^9}},ExpressionUUID->"0cbd8e96-b456-4777-8866-\
869abcf074f8"],

Cell[BoxData[
 RowBox[{
  RowBox[{"TreatmentDescriptors", "=", 
   RowBox[{"trialdata", "\[LeftDoubleBracket]", 
    RowBox[{
     RowBox[{"2", ";;"}], ",", "3"}], "\[RightDoubleBracket]"}]}], 
  ";"}]], "Input",
 CellChangeTimes->{{3.7464869552545137`*^9, 3.7464869849198103`*^9}},
 CellLabel->
  "In[894]:=",ExpressionUUID->"c4fad118-3c5d-420a-996c-ebe02a4d5e82"],

Cell[BoxData[
 RowBox[{
  RowBox[{"Events", "=", 
   RowBox[{"EventData", "[", 
    RowBox[{
     RowBox[{"trialdata", "\[LeftDoubleBracket]", 
      RowBox[{
       RowBox[{"2", ";;"}], ",", "1"}], "\[RightDoubleBracket]"}], ",", 
     RowBox[{"1", "-", 
      RowBox[{"trialdata", "\[LeftDoubleBracket]", 
       RowBox[{
        RowBox[{"2", ";;"}], ",", "2"}], "\[RightDoubleBracket]"}]}]}], 
    "]"}]}], ";"}]], "Input",
 CellChangeTimes->{{3.746486990364582*^9, 3.746487019370983*^9}, {
   3.746487092793479*^9, 3.746487103535741*^9}, {3.8151235566292057`*^9, 
   3.8151235577234383`*^9}, 3.828716108726557*^9},
 CellLabel->
  "In[895]:=",ExpressionUUID->"928bbe88-8745-4bbc-8af1-1afbe860360b"],

Cell[CellGroupData[{

Cell[BoxData[{
 RowBox[{
  RowBox[{"MyCoxModel", "=", 
   RowBox[{"CoxModelFit", "[", 
    RowBox[{
     RowBox[{"{", 
      RowBox[{"TreatmentDescriptors", ",", "Events"}], "}"}], ",", 
     RowBox[{"{", "treatment", "}"}], ",", 
     RowBox[{"{", "treatment", "}"}], ",", 
     RowBox[{"NominalVariables", "\[Rule]", "treatment"}]}], "]"}]}], 
  ";"}], "\[IndentingNewLine]", 
 RowBox[{"CoxModelResults", "=", 
  RowBox[{"MyCoxModel", "[", "\"\<ParameterTable\>\"", "]"}]}]}], "Input",
 CellChangeTimes->{{3.746487047064088*^9, 3.746487079602498*^9}, {
  3.746487230116295*^9, 3.7464872453854537`*^9}, {3.746494925340983*^9, 
  3.746494950001219*^9}},
 CellLabel->
  "In[896]:=",ExpressionUUID->"99aa3b48-bd0c-43ce-bb4d-ad9b7c828ee3"],

Cell[BoxData[
 StyleBox[
  TagBox[GridBox[{
     {"\<\"\"\>", "\<\"Estimate\"\>", "\<\"Standard Error\"\>", "\<\"Relative \
Risk\"\>", "\<\"Wald\[Hyphen]\\!\\(\\*SuperscriptBox[\\(\[Chi]\\),\\(2\\)]\\)\
\"\>", "\<\"DF\"\>", "\<\"P\[Hyphen]Value\"\>"},
     {
      RowBox[{"treatment", "[", "\<\"tivantinib\"\>", "]"}], 
      RowBox[{"-", "0.14606871350533274`"}], "0.14227483462668886`", 
      "0.86409832591973`", "1.0540427600473743`", "1", "0.30457783674781524`"}
    },
    AutoDelete->False,
    GridBoxAlignment->{"Columns" -> {{Left}}, "Rows" -> {{Automatic}}},
    GridBoxDividers->{
     "ColumnsIndexed" -> {2 -> GrayLevel[0.7]}, 
      "RowsIndexed" -> {2 -> GrayLevel[0.7]}},
    GridBoxItemSize->{"Columns" -> {{Automatic}}, "Rows" -> {{Automatic}}},
    GridBoxSpacings->{"Columns" -> {{Automatic}}, "Rows" -> {{Automatic}}}],
   "Grid"], "DialogStyle",
  StripOnInput->False]], "Output",
 CellChangeTimes->{3.829229234543437*^9, 3.8292298411037107`*^9},
 CellLabel->
  "Out[897]=",ExpressionUUID->"9f4c7756-286b-4493-af23-754ad45a268e"]
}, Open  ]],

Cell[BoxData[
 RowBox[{
  RowBox[{"HazardRatio", "=", 
   RowBox[{"CoxModelResults", "\[LeftDoubleBracket]", 
    RowBox[{"1", ",", "1", ",", "2", ",", "4"}], "\[RightDoubleBracket]"}]}], 
  ";"}]], "Input",
 CellChangeTimes->{{3.7464872341079063`*^9, 3.7464872856583505`*^9}, 
   3.8287161122746267`*^9},
 CellLabel->
  "In[898]:=",ExpressionUUID->"67a437e7-2a75-4bee-97f5-987e0ded6787"]
}, Open  ]],

Cell[CellGroupData[{

Cell["Hazards by Weibull", "Section",
 CellChangeTimes->{{3.74649215188256*^9, 
  3.746492158568982*^9}},ExpressionUUID->"ebb522bd-5920-4064-8606-\
47cd6483d6b9"],

Cell[CellGroupData[{

Cell[BoxData[
 RowBox[{"WeibullHazard", "=", 
  RowBox[{
   RowBox[{"(", 
    SuperscriptBox["\[Beta]", 
     RowBox[{"-", "\[Alpha]"}]], ")"}], "*", "\[Alpha]", "*", 
   SuperscriptBox["t", 
    RowBox[{"\[Alpha]", "-", "1"}]]}]}]], "Input",
 CellChangeTimes->{{3.7464921878182597`*^9, 3.7464921973276443`*^9}},
 CellLabel->
  "In[899]:=",ExpressionUUID->"a55dbfbd-cbb7-43de-8d77-41c7e0df2306"],

Cell[BoxData[
 RowBox[{
  SuperscriptBox["t", 
   RowBox[{
    RowBox[{"-", "1"}], "+", "\[Alpha]"}]], " ", "\[Alpha]", " ", 
  SuperscriptBox["\[Beta]", 
   RowBox[{"-", "\[Alpha]"}]]}]], "Output",
 CellChangeTimes->{3.8292292346611223`*^9, 3.8292298411326313`*^9},
 CellLabel->
  "Out[899]=",ExpressionUUID->"8dca431c-948b-4160-b05a-ae2ba0ea9252"]
}, Open  ]],

Cell[CellGroupData[{

Cell[BoxData[
 RowBox[{"Plot", "[", 
  RowBox[{
   RowBox[{"{", "\[IndentingNewLine]", 
    RowBox[{"Log", "[", 
     RowBox[{"10", ",", 
      RowBox[{
       RowBox[{"(", 
        RowBox[{"WeibullHazard", "/.", 
         RowBox[{
         "T2bestfit", "\[LeftDoubleBracket]", "2", 
          "\[RightDoubleBracket]"}]}], ")"}], "/", 
       RowBox[{"(", 
        RowBox[{"WeibullHazard", "/.", 
         RowBox[{
         "T1bestfit", "\[LeftDoubleBracket]", "2", 
          "\[RightDoubleBracket]"}]}], ")"}]}]}], "]"}], 
    "\[IndentingNewLine]", "}"}], ",", 
   RowBox[{"{", 
    RowBox[{"t", ",", "0", ",", "50"}], "}"}], ",", 
   RowBox[{"PlotRange", "\[Rule]", 
    RowBox[{"{", 
     RowBox[{
      RowBox[{"Log", "[", 
       RowBox[{"10", ",", 
        RowBox[{"1", "/", "4"}]}], "]"}], ",", 
      RowBox[{"Log", "[", 
       RowBox[{"10", ",", "4"}], "]"}]}], "}"}]}]}], "]"}]], "Input",
 CellChangeTimes->{{3.7464922122713847`*^9, 3.746492242809675*^9}, {
  3.7464934398801184`*^9, 3.7464934978898935`*^9}},
 CellLabel->
  "In[900]:=",ExpressionUUID->"eac9b127-bd59-4c39-992d-d5949f925a5e"],

Cell[BoxData[
 GraphicsBox[{{{}, {}, 
    TagBox[
     {RGBColor[0.368417, 0.506779, 0.709798], AbsoluteThickness[1.6], Opacity[
      1.], LineBox[CompressedData["
1:eJwV1Xk01WsXB/BDSOJSTqJcJCnympKKeJ7k5BdRyU0S3ZQhQ0VIkqEQGaMM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       "]]},
     Annotation[#, "Charting`Private`Tag$588797#1"]& ]}, {}},
  AspectRatio->NCache[GoldenRatio^(-1), 0.6180339887498948],
  Axes->{True, True},
  AxesLabel->{None, None},
  AxesOrigin->{0, 0},
  DisplayFunction->Identity,
  Frame->{{False, False}, {False, False}},
  FrameLabel->{{None, None}, {None, None}},
  FrameTicks->{{Automatic, Automatic}, {Automatic, Automatic}},
  GridLines->{None, None},
  GridLinesStyle->Directive[
    GrayLevel[0.5, 0.4]],
  ImagePadding->All,
  Method->{
   "DefaultBoundaryStyle" -> Automatic, 
    "DefaultGraphicsInteraction" -> {
     "Version" -> 1.2, "TrackMousePosition" -> {True, False}, 
      "Effects" -> {
       "Highlight" -> {"ratio" -> 2}, "HighlightPoint" -> {"ratio" -> 2}, 
        "Droplines" -> {
         "freeformCursorMode" -> True, 
          "placement" -> {"x" -> "All", "y" -> "None"}}}}, "DefaultMeshStyle" -> 
    AbsolutePointSize[6], "ScalingFunctions" -> None, 
    "CoordinatesToolOptions" -> {"DisplayFunction" -> ({
        (Identity[#]& )[
         Part[#, 1]], 
        (Identity[#]& )[
         Part[#, 2]]}& ), "CopiedValueFunction" -> ({
        (Identity[#]& )[
         Part[#, 1]], 
        (Identity[#]& )[
         Part[#, 2]]}& )}},
  PlotRange->
   NCache[{{0., 49.99999897959184}, {-Log[4]/Log[10], Log[4]/Log[10]}}, {{0., 
    49.99999897959184}, {-0.6020599913279623, 0.6020599913279623}}],
  PlotRangeClipping->True,
  PlotRangePadding->{{
     Scaled[0.02], 
     Scaled[0.02]}, {0, 0}},
  Ticks->{Automatic, Automatic}]], "Output",
 CellChangeTimes->{3.8292292347907753`*^9, 3.8292298411695347`*^9},
 CellLabel->
  "Out[900]=",ExpressionUUID->"ea29f092-00a7-4948-bcd7-1e98e91450d6"]
}, Open  ]],

Cell[BoxData[{
 RowBox[{
  RowBox[{
   RowBox[{"T1LikelihoodWeightedParameters", "=", 
    RowBox[{"Sort", "[", 
     RowBox[{
      RowBox[{
       RowBox[{"{", 
        RowBox[{
         RowBox[{"Flatten", "[", 
          RowBox[{"T1probabilitytable", "\[LeftDoubleBracket]", 
           RowBox[{"All", ",", "All", ",", "1"}], "\[RightDoubleBracket]"}], 
          "]"}], ",", 
         RowBox[{"Flatten", "[", 
          RowBox[{"T1probabilitytable", "\[LeftDoubleBracket]", 
           RowBox[{"All", ",", "All", ",", "2"}], "\[RightDoubleBracket]"}], 
          "]"}], ",", 
         RowBox[{"\[ExponentialE]", "^", 
          RowBox[{"(", 
           RowBox[{
            RowBox[{"-", "T1maxP"}], "+", 
            RowBox[{"Flatten", "[", 
             RowBox[{"T1probabilitytable", "\[LeftDoubleBracket]", 
              RowBox[{"All", ",", "All", ",", "3"}], 
              "\[RightDoubleBracket]"}], "]"}]}], ")"}]}]}], "}"}], 
       "\[Transpose]"}], ",", 
      RowBox[{
       RowBox[{
        RowBox[{"#1", "\[LeftDoubleBracket]", "3", "\[RightDoubleBracket]"}], 
        ">", 
        RowBox[{
        "#2", "\[LeftDoubleBracket]", "3", "\[RightDoubleBracket]"}]}], 
       "&"}]}], "]"}]}], ";"}], 
  "\[IndentingNewLine]"}], "\[IndentingNewLine]", 
 RowBox[{
  RowBox[{"T2LikelihoodWeightedParameters", "=", 
   RowBox[{"Sort", "[", 
    RowBox[{
     RowBox[{
      RowBox[{"{", 
       RowBox[{
        RowBox[{"Flatten", "[", 
         RowBox[{"T2probabilitytable", "\[LeftDoubleBracket]", 
          RowBox[{"All", ",", "All", ",", "1"}], "\[RightDoubleBracket]"}], 
         "]"}], ",", 
        RowBox[{"Flatten", "[", 
         RowBox[{"T2probabilitytable", "\[LeftDoubleBracket]", 
          RowBox[{"All", ",", "All", ",", "2"}], "\[RightDoubleBracket]"}], 
         "]"}], ",", 
        RowBox[{"\[ExponentialE]", "^", 
         RowBox[{"(", 
          RowBox[{
           RowBox[{"-", "T2maxP"}], "+", 
           RowBox[{"Flatten", "[", 
            RowBox[{"T2probabilitytable", "\[LeftDoubleBracket]", 
             RowBox[{"All", ",", "All", ",", "3"}], "\[RightDoubleBracket]"}],
             "]"}]}], ")"}]}]}], "}"}], "\[Transpose]"}], ",", 
     RowBox[{
      RowBox[{
       RowBox[{"#1", "\[LeftDoubleBracket]", "3", "\[RightDoubleBracket]"}], 
       ">", 
       RowBox[{"#2", "\[LeftDoubleBracket]", "3", "\[RightDoubleBracket]"}]}],
       "&"}]}], "]"}]}], ";"}]}], "Input",
 CellChangeTimes->{{3.7464927539517927`*^9, 3.746492888888446*^9}, {
   3.746492963129955*^9, 3.7464929695953584`*^9}, 3.7464930913376493`*^9, {
   3.746493295132086*^9, 3.7464933099349155`*^9}},
 CellLabel->
  "In[901]:=",ExpressionUUID->"6ba9d6a1-83f7-4fe3-80ad-be4da4550fbb"],

Cell[BoxData[{
 RowBox[{
  RowBox[{"MinimumRelativeLikelihoodToSample", "=", 
   RowBox[{"1", "/", "10000"}]}], ";"}], "\[IndentingNewLine]", 
 RowBox[{
  RowBox[{"T1LikelihoodWeightedParametersSelected", "=", 
   RowBox[{"Select", "[", 
    RowBox[{"T1LikelihoodWeightedParameters", ",", 
     RowBox[{
      RowBox[{
       RowBox[{"#", "\[LeftDoubleBracket]", "3", "\[RightDoubleBracket]"}], ">=",
        "MinimumRelativeLikelihoodToSample"}], "&"}]}], "]"}]}], 
  ";"}], "\[IndentingNewLine]", 
 RowBox[{
  RowBox[{"T2LikelihoodWeightedParametersSelected", "=", 
   RowBox[{"Select", "[", 
    RowBox[{"T2LikelihoodWeightedParameters", ",", 
     RowBox[{
      RowBox[{
       RowBox[{"#", "\[LeftDoubleBracket]", "3", "\[RightDoubleBracket]"}], ">=",
        "MinimumRelativeLikelihoodToSample"}], "&"}]}], "]"}]}], 
  ";"}]}], "Input",
 CellChangeTimes->{{3.7464931031199603`*^9, 3.7464931709229603`*^9}, {
  3.7464933185329103`*^9, 3.7464933232469835`*^9}, {3.828716124602911*^9, 
  3.8287161270805087`*^9}},
 CellLabel->
  "In[903]:=",ExpressionUUID->"a5b1cd97-cc30-44f6-a6c8-e6fdfd4694ea"],

Cell[BoxData[
 RowBox[{"\[IndentingNewLine]", 
  RowBox[{
   RowBox[{
    RowBox[{"T1ParametersInOrderOfRelativeLikelihood", "=", 
     RowBox[{"T1LikelihoodWeightedParametersSelected", "\[LeftDoubleBracket]", 
      RowBox[{"All", ",", 
       RowBox[{"{", 
        RowBox[{"1", ",", "2"}], "}"}]}], "\[RightDoubleBracket]"}]}], ";"}], 
   "\[IndentingNewLine]", 
   RowBox[{
    RowBox[{"T1RelativeLikelihoodsInOrderOfRelativeLikelihood", "=", 
     RowBox[{"T1LikelihoodWeightedParametersSelected", "\[LeftDoubleBracket]", 
      RowBox[{"All", ",", "3"}], "\[RightDoubleBracket]"}]}], ";"}], 
   "\[IndentingNewLine]", "\[IndentingNewLine]", 
   RowBox[{
    RowBox[{"T2ParametersInOrderOfRelativeLikelihood", "=", 
     RowBox[{"T2LikelihoodWeightedParametersSelected", "\[LeftDoubleBracket]", 
      RowBox[{"All", ",", 
       RowBox[{"{", 
        RowBox[{"1", ",", "2"}], "}"}]}], "\[RightDoubleBracket]"}]}], ";"}], 
   "\[IndentingNewLine]", 
   RowBox[{
    RowBox[{"T2RelativeLikelihoodsInOrderOfRelativeLikelihood", "=", 
     RowBox[{"T2LikelihoodWeightedParametersSelected", "\[LeftDoubleBracket]", 
      RowBox[{"All", ",", "3"}], "\[RightDoubleBracket]"}]}], 
    ";"}]}]}]], "Input",
 CellChangeTimes->{{3.7464931754778214`*^9, 3.7464932234252205`*^9}, {
   3.746493331154991*^9, 3.7464933388641353`*^9}, 3.815667433686406*^9},
 CellLabel->
  "In[906]:=",ExpressionUUID->"68d70a15-8070-43a9-b35a-1f5d305b59f5"],

Cell[BoxData[
 RowBox[{
  RowBox[{"SampleSize", "=", "10000"}], ";"}]], "Input",
 CellChangeTimes->{{3.746493271127633*^9, 3.7464932749367228`*^9}, 
   3.7465306841007347`*^9, {3.8151212273962884`*^9, 3.815121227907281*^9}},
 CellLabel->
  "In[910]:=",ExpressionUUID->"488cf9ec-0fa4-4326-8e4a-13e1d67af482"],

Cell[BoxData[{
 RowBox[{
  RowBox[{"T1ParameterSamples", "=", 
   RowBox[{"Table", "[", 
    RowBox[{
     RowBox[{
      RowBox[{"RandomSample", "[", 
       RowBox[{
        RowBox[{
        "T1RelativeLikelihoodsInOrderOfRelativeLikelihood", "->", 
         "T1ParametersInOrderOfRelativeLikelihood"}], ",", "1"}], "]"}], 
      "\[LeftDoubleBracket]", "1", "\[RightDoubleBracket]"}], ",", 
     RowBox[{"{", "SampleSize", "}"}]}], "]"}]}], 
  ";"}], "\[IndentingNewLine]", 
 RowBox[{
  RowBox[{"T2ParameterSamples", "=", 
   RowBox[{"Table", "[", 
    RowBox[{
     RowBox[{
      RowBox[{"RandomSample", "[", 
       RowBox[{
        RowBox[{
        "T2RelativeLikelihoodsInOrderOfRelativeLikelihood", "->", 
         "T2ParametersInOrderOfRelativeLikelihood"}], ",", "1"}], "]"}], 
      "\[LeftDoubleBracket]", "1", "\[RightDoubleBracket]"}], ",", 
     RowBox[{"{", "SampleSize", "}"}]}], "]"}]}], ";"}]}], "Input",
 CellChangeTimes->{{3.7464929073335056`*^9, 3.7464929094979153`*^9}, {
  3.746493063573433*^9, 3.746493065079316*^9}, {3.746493237691785*^9, 
  3.7464932884551563`*^9}, {3.746493371802987*^9, 3.7464934298548126`*^9}, {
  3.746493715340362*^9, 3.746493719492882*^9}},
 CellLabel->
  "In[911]:=",ExpressionUUID->"e2bcd9f4-1bfd-4280-abf9-e14ed00df466"],

Cell[BoxData[
 RowBox[{
  RowBox[{"HazardRatioSamples", "=", 
   RowBox[{"Table", "[", 
    RowBox[{
     RowBox[{"Log", "[", 
      RowBox[{"10", ",", 
       RowBox[{
        RowBox[{"(", 
         RowBox[{"WeibullHazard", "/.", 
          RowBox[{"{", 
           RowBox[{
            RowBox[{"\[Alpha]", "->", 
             RowBox[{"T2ParameterSamples", "\[LeftDoubleBracket]", 
              RowBox[{"i", ",", "1"}], "\[RightDoubleBracket]"}]}], ",", 
            RowBox[{"\[Beta]", "->", 
             RowBox[{"T2ParameterSamples", "\[LeftDoubleBracket]", 
              RowBox[{"i", ",", "2"}], "\[RightDoubleBracket]"}]}]}], "}"}]}],
          ")"}], "/", 
        RowBox[{"(", 
         RowBox[{"WeibullHazard", "/.", 
          RowBox[{"{", 
           RowBox[{
            RowBox[{"\[Alpha]", "->", 
             RowBox[{"T1ParameterSamples", "\[LeftDoubleBracket]", 
              RowBox[{"i", ",", "1"}], "\[RightDoubleBracket]"}]}], ",", 
            RowBox[{"\[Beta]", "->", 
             RowBox[{"T1ParameterSamples", "\[LeftDoubleBracket]", 
              RowBox[{"i", ",", "2"}], "\[RightDoubleBracket]"}]}]}], "}"}]}],
          ")"}]}]}], "]"}], ",", 
     RowBox[{"{", 
      RowBox[{"i", ",", "1", ",", "SampleSize", ",", "1"}], "}"}]}], "]"}]}], 
  ";"}]], "Input",
 CellChangeTimes->{{3.746493523232024*^9, 3.746493598444663*^9}, {
  3.7464936355158644`*^9, 3.7464936817546315`*^9}},
 CellLabel->
  "In[913]:=",ExpressionUUID->"f63a197d-b20d-4bdb-b932-163f342c8dcb"],

Cell[BoxData[{
 RowBox[{
  RowBox[{"EarliestHazardRatioTime", "=", 
   RowBox[{"Max", "[", 
    RowBox[{"{", 
     RowBox[{
      RowBox[{"T1progressionpointsonSurvivalFunction", "\[LeftDoubleBracket]", 
       RowBox[{"1", ",", "1"}], "\[RightDoubleBracket]"}], ",", 
      RowBox[{"T2progressionpointsonSurvivalFunction", "\[LeftDoubleBracket]", 
       RowBox[{"1", ",", "1"}], "\[RightDoubleBracket]"}]}], "}"}], "]"}]}], 
  ";"}], "\[IndentingNewLine]", 
 RowBox[{
  RowBox[{"LatestHazardRatioTime", "=", 
   RowBox[{"Max", "[", 
    RowBox[{"{", 
     RowBox[{
      RowBox[{"T1progressionpointsonSurvivalFunction", "\[LeftDoubleBracket]", 
       RowBox[{
        RowBox[{"-", "TerminationPoint"}], ",", "1"}], 
       "\[RightDoubleBracket]"}], ",", 
      RowBox[{"T2progressionpointsonSurvivalFunction", "\[LeftDoubleBracket]", 
       RowBox[{
        RowBox[{"-", "TerminationPoint"}], ",", "1"}], 
       "\[RightDoubleBracket]"}]}], "}"}], "]"}]}], ";"}]}], "Input",
 CellChangeTimes->{{3.746493861739338*^9, 3.7464938954401484`*^9}, {
  3.7464942065852222`*^9, 3.74649422204198*^9}, {3.7464944261414146`*^9, 
  3.7464944546376295`*^9}, {3.8287161388868523`*^9, 3.8287161466082096`*^9}},
 CellLabel->
  "In[914]:=",ExpressionUUID->"7702683a-f664-474d-850a-fe5b48c3f94f"],

Cell[BoxData[{
 RowBox[{
  RowBox[{"ALPHA", "=", "0.05"}], ";"}], "\[IndentingNewLine]", 
 RowBox[{
  RowBox[{"HazardRatioConfidenceIntervals", "=", 
   RowBox[{"Table", "[", 
    RowBox[{
     RowBox[{"{", 
      RowBox[{"t", ",", 
       RowBox[{"Mean", "[", "HazardRatioSamples", "]"}], ",", 
       RowBox[{"Quantile", "[", 
        RowBox[{"HazardRatioSamples", ",", "0.5"}], "]"}], ",", 
       RowBox[{"Quantile", "[", 
        RowBox[{"HazardRatioSamples", ",", 
         RowBox[{"ALPHA", "/", "2"}]}], "]"}], ",", 
       RowBox[{"Quantile", "[", 
        RowBox[{"HazardRatioSamples", ",", 
         RowBox[{"1", "-", 
          RowBox[{"ALPHA", "/", "2"}]}]}], "]"}]}], "}"}], ",", 
     RowBox[{"{", 
      RowBox[{
      "t", ",", "EarliestHazardRatioTime", ",", "LatestHazardRatioTime", ",", 
       "0.5"}], "}"}]}], "]"}]}], ";"}]}], "Input",
 CellChangeTimes->{{3.7464937545684443`*^9, 3.7464938176030416`*^9}, {
   3.746493902254298*^9, 3.7464939024939814`*^9}, {3.7464939764825315`*^9, 
   3.7464939829240513`*^9}, 3.7464944712355623`*^9, {3.7464951536084733`*^9, 
   3.746495184477743*^9}},
 CellLabel->
  "In[916]:=",ExpressionUUID->"b4c636ee-439f-442a-bf5b-8d98982a1e46"],

Cell[CellGroupData[{

Cell[BoxData[
 RowBox[{"ListPlot", "[", 
  RowBox[{
   RowBox[{"{", "\[IndentingNewLine]", 
    RowBox[{
     RowBox[{"HazardRatioConfidenceIntervals", "\[LeftDoubleBracket]", 
      RowBox[{"All", ",", 
       RowBox[{"{", 
        RowBox[{"1", ",", "2"}], "}"}]}], "\[RightDoubleBracket]"}], ",", 
     "\[IndentingNewLine]", 
     RowBox[{"HazardRatioConfidenceIntervals", "\[LeftDoubleBracket]", 
      RowBox[{"All", ",", 
       RowBox[{"{", 
        RowBox[{"1", ",", "4"}], "}"}]}], "\[RightDoubleBracket]"}], ",", 
     "\[IndentingNewLine]", 
     RowBox[{"HazardRatioConfidenceIntervals", "\[LeftDoubleBracket]", 
      RowBox[{"All", ",", 
       RowBox[{"{", 
        RowBox[{"1", ",", "5"}], "}"}]}], "\[RightDoubleBracket]"}]}], 
    "\[IndentingNewLine]", "}"}], ",", 
   RowBox[{"Joined", "\[Rule]", "True"}], ",", 
   RowBox[{"Filling", "\[Rule]", 
    RowBox[{"{", 
     RowBox[{"2", "\[Rule]", 
      RowBox[{"{", "3", "}"}]}], "}"}]}], ",", 
   RowBox[{"FillingStyle", "\[Rule]", 
    RowBox[{"Directive", "[", 
     RowBox[{"Blue", ",", 
      RowBox[{"Opacity", "[", "0.3", "]"}]}], "]"}]}], ",", 
   RowBox[{"PlotStyle", "\[Rule]", 
    RowBox[{"{", 
     RowBox[{
      RowBox[{"Directive", "[", 
       RowBox[{"Blue", ",", 
        RowBox[{"Opacity", "[", "1", "]"}], ",", 
        RowBox[{"AbsoluteThickness", "[", "1", "]"}]}], "]"}], ",", 
      RowBox[{"Directive", "[", 
       RowBox[{"Blue", ",", 
        RowBox[{"Opacity", "[", "0", "]"}], ",", 
        RowBox[{"AbsoluteThickness", "[", "0.5", "]"}]}], "]"}], ",", 
      RowBox[{"Directive", "[", 
       RowBox[{"Blue", ",", 
        RowBox[{"Opacity", "[", "0", "]"}], ",", 
        RowBox[{"AbsoluteThickness", "[", "0.5", "]"}]}], "]"}]}], "}"}]}], 
   ",", 
   RowBox[{"Frame", "\[Rule]", "True"}], ",", 
   RowBox[{"Axes", "\[Rule]", "False"}], ",", 
   RowBox[{"PlotRangePadding", "\[Rule]", "False"}], ",", 
   RowBox[{"PlotRange", "\[Rule]", 
    RowBox[{"{", 
     RowBox[{
      RowBox[{"{", 
       RowBox[{"0", ",", "LatestHazardRatioTime"}], "}"}], ",", 
      RowBox[{"{", 
       RowBox[{
        RowBox[{"Log", "[", 
         RowBox[{"10", ",", 
          RowBox[{"1", "/", "4"}]}], "]"}], ",", 
        RowBox[{"Log", "[", 
         RowBox[{"10", ",", "4"}], "]"}]}], "}"}]}], "}"}]}], ",", 
   RowBox[{"Prolog", "\[Rule]", 
    RowBox[{"{", 
     RowBox[{"Black", ",", 
      RowBox[{"Line", "[", 
       RowBox[{"{", 
        RowBox[{
         RowBox[{"{", 
          RowBox[{"0", ",", "0"}], "}"}], ",", 
         RowBox[{"{", 
          RowBox[{"LatestHazardRatioTime", ",", "0"}], "}"}]}], "}"}], 
       "]"}]}], "}"}]}]}], "]"}]], "Input",
 CellChangeTimes->{{3.7464939100476294`*^9, 3.7464939482478237`*^9}, {
  3.746493990444905*^9, 3.746493991115946*^9}, {3.74649402636407*^9, 
  3.746494125456569*^9}, {3.7464943414080205`*^9, 3.7464944145537224`*^9}, {
  3.7464944789218426`*^9, 3.7464946029094086`*^9}, {3.746494844170727*^9, 
  3.746494844703436*^9}, {3.746495192077205*^9, 3.7464951950911674`*^9}},
 CellLabel->
  "In[918]:=",ExpressionUUID->"4f792cd8-8ef4-4656-817f-f3d64f93167a"],

Cell[BoxData[
 GraphicsBox[{{}, GraphicsComplexBox[CompressedData["
1:eJzt1etPE1YcxvGCYFoCC1Y0ZUO05SarXCoIQXDnmAlhq2yOgchldJbiuIii
gKKFjYuUcFHYAB0yw9gSUG4tK6BQSrUy21IKgmMConNWhjB0jIsiom5L/J3/
YO/64uTkm3NefpKHyT8cHGtMoVD6/j3/3fV/DwXxLe+jzqST8pS9EsVw+pQj
hzqLfq/unBr3hF5Cz3c0StyZEkVCV2oZw4SCTV24Up+10Cb4tWz+VQwVmooP
bz3WTH8tftPmOJO9LcZ6VqzYFt35gbmxJT7rPVmySQ9Nx/lexR7i29BW+ObC
uoajOuj1eD3bcZV7DzQD//zjUalMBv02FjwybVyQQtvgbx0cfK41QttialTa
snmtWPGO21371UabsH2ZKEdVDc3Ec4X8/fpKaBbWh0akhZZD22HBdZRoVQJt
j1e2JPEYhdAOON7kVUVEHrQjPu8tf384C9oJW4Z+GpObAb0ZVy5/U/Z5OrQz
rgivW4lLhX4Xa0fytlcmQ7PxxvIj3CcHobdgM9SUHRsP7YIDR8XHV2KhXTE9
Jnx1Cx/aDYs0Sr9snlhx+twhei7FHc81RoQnRr3pLHeMRGt6ksLhnYNRkYCW
v1esAB9G2+fdLgjGiY+ranZycPuvxMdHwgnHnLhbxMfk2O0Ndv6DxEfxcU4K
LWqA+NBW0yKPWOiIj2a3tlJTJy3x0e09UTM1oiE+PA8MnRxYUBMf9t3syIDP
1MSHMGg8Y2lMRXwMewZWJUpUxIfMgtNkel5FfDwIU731Q4eK+Gg9ZtEdoFAR
H++NuYc+/U1FfBTdnzmRy1YTH6O7OnbPFKuJD5e4IE3DczXxcYpbc84Pa4iP
LNm45dMCDfGRuTOjcnZRQ3zQPqz57npAL/Eh+sPoScOFXuLjmjCk9CBVS3zU
CB7HicK0xIfvzgM3Z5Ra4sNJVZHi69VHfLgO5vaOVPURH9aFL+vFDB3x0Sy6
XJQp0hEfi2Im3VapIz5a7yRccjDvJz6ePcieHRL0Ex8tVv75Dy/eQuCjzbfB
mO7fh8BHVU9OYI/TDQQ+hM1LY9NUJQIfk2cGIiXTcgQ+zGSqml3pHQh8sCT1
Zlc47Qh8THF39HzRL0Xg41KkXuitbEHgg+Jq7Zc4L0HgY/REQZ1znxiBj7x2
VkbiVDMCH840zVmPU9A2WMP7fq1FMPy3xZ7Vyr/iVkkQ+PD4ilXb/gk0E1sV
JDzm9UKzcNdozoSPcQsCH3/ujg55VAdtjxO8shkOe35C4GM28q6Ow5Qi8CH3
Gnx50aYVgY8by6ft9t2B3oxDPp5XvyhvQ+AjpCpGmMxvR+CDa9a0x3jfZQQ+
6q1LDnEDryDwsYZVGlZq04HAx0N9Vhr3BbQr3mDNN9uv7kTg45eMr9d9WSpD
4GN6Iy/VOb4LgY/aq/einznKEfi4t7VkTrcoR4Z9MeyLYV8M+2LYF8O+/B/7
8g9MNixF
    "], {{{}, {}, {}, {}, {}, {}, {}, {}, {}, {}, {}, {}, {}, {}, 
      {RGBColor[0, 0, 1], Opacity[0.3], EdgeForm[None], 
       GraphicsGroupBox[
        PolygonBox[{{35, 36, 37, 38, 39, 40, 41, 42, 43, 44, 45, 46, 47, 48, 
         49, 50, 51, 52, 53, 54, 55, 56, 57, 58, 59, 60, 61, 62, 63, 64, 65, 
         66, 67, 68, 102, 101, 100, 99, 98, 97, 96, 95, 94, 93, 92, 91, 90, 
         89, 88, 87, 86, 85, 84, 83, 82, 81, 80, 79, 78, 77, 76, 75, 74, 73, 
         72, 71, 70, 69}}]]}, {}, {}, {}}, {{}, {}, {}, 
      {RGBColor[0, 0, 1], PointSize[0.009166666666666668], AbsoluteThickness[
       1], Opacity[1], 
       LineBox[{1, 2, 3, 4, 5, 6, 7, 8, 9, 10, 11, 12, 13, 14, 15, 16, 17, 18,
         19, 20, 21, 22, 23, 24, 25, 26, 27, 28, 29, 30, 31, 32, 33, 34}]}, 
      {Hue[0.9060679774997897, 0.6, 0.6], Opacity[0], 
       LineBox[{35, 36, 37, 38, 39, 40, 41, 42, 43, 44, 45, 46, 47, 48, 49, 
        50, 51, 52, 53, 54, 55, 56, 57, 58, 59, 60, 61, 62, 63, 64, 65, 66, 
        67, 68}]}, 
      {Hue[0.1421359549995791, 0.6, 0.6], Opacity[0], 
       LineBox[{69, 70, 71, 72, 73, 74, 75, 76, 77, 78, 79, 80, 81, 82, 83, 
        84, 85, 86, 87, 88, 89, 90, 91, 92, 93, 94, 95, 96, 97, 98, 99, 100, 
        101, 102}]}}}], {{}, {}}},
  AspectRatio->NCache[GoldenRatio^(-1), 0.6180339887498948],
  Axes->{False, False},
  AxesLabel->{None, None},
  AxesOrigin->{0, 0},
  DisplayFunction->Identity,
  Frame->{{True, True}, {True, True}},
  FrameLabel->{{None, None}, {None, None}},
  FrameTicks->{{Automatic, Automatic}, {Automatic, Automatic}},
  GridLines->{None, None},
  GridLinesStyle->Directive[
    GrayLevel[0.5, 0.4]],
  Method->{
   "OptimizePlotMarkers" -> True, "OptimizePlotMarkers" -> True, 
    "CoordinatesToolOptions" -> {"DisplayFunction" -> ({
        Identity[
         Part[#, 1]], 
        Identity[
         Part[#, 2]]}& ), "CopiedValueFunction" -> ({
        Identity[
         Part[#, 1]], 
        Identity[
         Part[#, 2]]}& )}},
  PlotRange->
   NCache[{{0, 17.3}, {-Log[4]/Log[10], Log[4]/Log[10]}}, {{
     0, 17.3}, {-0.6020599913279623, 0.6020599913279623}}],
  PlotRangeClipping->True,
  PlotRangePadding->{{0, 0}, {0, 0}},
  Prolog->{
    GrayLevel[0], 
    LineBox[{{0, 0}, {17.3, 0}}]},
  Ticks->{Automatic, Automatic}]], "Output",
 CellChangeTimes->{3.829229239683728*^9, 3.8292298458579955`*^9},
 CellLabel->
  "Out[918]=",ExpressionUUID->"4cec0ef1-add4-4ddb-86da-5074a435ef92"]
}, Open  ]],

Cell[CellGroupData[{

Cell["Cumulative hazard", "Subsubsection",
 CellChangeTimes->{{3.7464943290235605`*^9, 
  3.7464943372746725`*^9}},ExpressionUUID->"4614f294-25ee-4b22-99ff-\
6415758c0583"],

Cell[BoxData[
 RowBox[{
  RowBox[{"WeibullCumulativeHazard", "=", 
   RowBox[{"Assuming", "[", 
    RowBox[{
     RowBox[{"{", 
      RowBox[{
       RowBox[{"\[Alpha]", ">", "0"}], ",", 
       RowBox[{"\[Beta]", ">", "0"}]}], "}"}], ",", 
     RowBox[{"Integrate", "[", 
      RowBox[{"WeibullHazard", ",", 
       RowBox[{"{", 
        RowBox[{"t", ",", "0", ",", "\[Tau]"}], "}"}]}], "]"}]}], "]"}]}], 
  ";"}]], "Input",
 CellChangeTimes->{{3.7464946162521305`*^9, 3.746494672556117*^9}, 
   3.828716154477624*^9},
 CellLabel->
  "In[919]:=",ExpressionUUID->"7c8ebf05-de09-4b1d-8677-d505edc90713"],

Cell[BoxData[
 RowBox[{
  RowBox[{"CumulativeHazardRatioSamples", "=", 
   RowBox[{"Table", "[", 
    RowBox[{
     RowBox[{"Log", "[", 
      RowBox[{"10", ",", 
       RowBox[{
        RowBox[{"(", 
         RowBox[{"WeibullCumulativeHazard", "/.", 
          RowBox[{"{", 
           RowBox[{
            RowBox[{"\[Alpha]", "->", 
             RowBox[{"T2ParameterSamples", "\[LeftDoubleBracket]", 
              RowBox[{"i", ",", "1"}], "\[RightDoubleBracket]"}]}], ",", 
            RowBox[{"\[Beta]", "->", 
             RowBox[{"T2ParameterSamples", "\[LeftDoubleBracket]", 
              RowBox[{"i", ",", "2"}], "\[RightDoubleBracket]"}]}]}], "}"}]}],
          ")"}], "/", 
        RowBox[{"(", 
         RowBox[{"WeibullCumulativeHazard", "/.", 
          RowBox[{"{", 
           RowBox[{
            RowBox[{"\[Alpha]", "->", 
             RowBox[{"T1ParameterSamples", "\[LeftDoubleBracket]", 
              RowBox[{"i", ",", "1"}], "\[RightDoubleBracket]"}]}], ",", 
            RowBox[{"\[Beta]", "->", 
             RowBox[{"T1ParameterSamples", "\[LeftDoubleBracket]", 
              RowBox[{"i", ",", "2"}], "\[RightDoubleBracket]"}]}]}], "}"}]}],
          ")"}]}]}], "]"}], ",", 
     RowBox[{"{", 
      RowBox[{"i", ",", "1", ",", "SampleSize", ",", "1"}], "}"}]}], "]"}]}], 
  ";"}]], "Input",
 CellChangeTimes->{{3.746494703509859*^9, 3.7464947186641607`*^9}},
 CellLabel->
  "In[920]:=",ExpressionUUID->"6fab37e0-370d-40fc-9671-51333827734a"],

Cell[BoxData[
 RowBox[{
  RowBox[{"CumulativeHazardRatioConfidenceIntervals", "=", 
   RowBox[{"Table", "[", 
    RowBox[{
     RowBox[{"{", 
      RowBox[{"\[Tau]", ",", 
       RowBox[{"Mean", "[", "CumulativeHazardRatioSamples", "]"}], ",", 
       RowBox[{"Quantile", "[", 
        RowBox[{"CumulativeHazardRatioSamples", ",", "0.5"}], "]"}], ",", 
       RowBox[{"Quantile", "[", 
        RowBox[{"CumulativeHazardRatioSamples", ",", 
         RowBox[{"ALPHA", "/", "2"}]}], "]"}], ",", 
       RowBox[{"Quantile", "[", 
        RowBox[{"CumulativeHazardRatioSamples", ",", 
         RowBox[{"1", "-", 
          RowBox[{"ALPHA", "/", "2"}]}]}], "]"}]}], "}"}], ",", 
     RowBox[{"{", 
      RowBox[{
      "\[Tau]", ",", "EarliestHazardRatioTime", ",", "LatestHazardRatioTime", 
       ",", "0.5"}], "}"}]}], "]"}]}], ";"}]], "Input",
 CellChangeTimes->{{3.746494735469346*^9, 3.746494778846568*^9}, {
  3.7464951353264384`*^9, 3.746495139676857*^9}, {3.746495265874221*^9, 
  3.746495291180581*^9}},
 CellLabel->
  "In[921]:=",ExpressionUUID->"e24756dc-3bda-4d61-b30f-965a0743099e"],

Cell[BoxData[""], "Input",
 CellChangeTimes->{{3.8151212782794943`*^9, 3.8151212809391747`*^9}},
 CellLabel->
  "In[922]:=",ExpressionUUID->"fdb0968d-4ed6-4b31-a79e-7c462c417b91"],

Cell[CellGroupData[{

Cell[BoxData[
 RowBox[{"ListPlot", "[", 
  RowBox[{
   RowBox[{"{", "\[IndentingNewLine]", 
    RowBox[{
     RowBox[{
     "CumulativeHazardRatioConfidenceIntervals", "\[LeftDoubleBracket]", 
      RowBox[{"All", ",", 
       RowBox[{"{", 
        RowBox[{"1", ",", "2"}], "}"}]}], "\[RightDoubleBracket]"}], ",", 
     "\[IndentingNewLine]", 
     RowBox[{
     "CumulativeHazardRatioConfidenceIntervals", "\[LeftDoubleBracket]", 
      RowBox[{"All", ",", 
       RowBox[{"{", 
        RowBox[{"1", ",", "4"}], "}"}]}], "\[RightDoubleBracket]"}], ",", 
     "\[IndentingNewLine]", 
     RowBox[{
     "CumulativeHazardRatioConfidenceIntervals", "\[LeftDoubleBracket]", 
      RowBox[{"All", ",", 
       RowBox[{"{", 
        RowBox[{"1", ",", "5"}], "}"}]}], "\[RightDoubleBracket]"}]}], 
    "\[IndentingNewLine]", "}"}], ",", 
   RowBox[{"Joined", "\[Rule]", "True"}], ",", 
   RowBox[{"Filling", "\[Rule]", 
    RowBox[{"{", 
     RowBox[{"2", "\[Rule]", 
      RowBox[{"{", "3", "}"}]}], "}"}]}], ",", 
   RowBox[{"FillingStyle", "\[Rule]", 
    RowBox[{"Directive", "[", 
     RowBox[{"Blue", ",", 
      RowBox[{"Opacity", "[", "0.3", "]"}]}], "]"}]}], ",", 
   RowBox[{"PlotStyle", "\[Rule]", 
    RowBox[{"{", 
     RowBox[{
      RowBox[{"Directive", "[", 
       RowBox[{"Blue", ",", 
        RowBox[{"Opacity", "[", "1", "]"}], ",", 
        RowBox[{"AbsoluteThickness", "[", "1", "]"}]}], "]"}], ",", 
      RowBox[{"Directive", "[", 
       RowBox[{"Blue", ",", 
        RowBox[{"Opacity", "[", "0", "]"}], ",", 
        RowBox[{"AbsoluteThickness", "[", "0.5", "]"}]}], "]"}], ",", 
      RowBox[{"Directive", "[", 
       RowBox[{"Blue", ",", 
        RowBox[{"Opacity", "[", "0", "]"}], ",", 
        RowBox[{"AbsoluteThickness", "[", "0.5", "]"}]}], "]"}]}], "}"}]}], 
   ",", 
   RowBox[{"Frame", "\[Rule]", "True"}], ",", 
   RowBox[{"Axes", "\[Rule]", "False"}], ",", 
   RowBox[{"PlotRangePadding", "\[Rule]", "False"}], ",", 
   RowBox[{"PlotRange", "\[Rule]", 
    RowBox[{"{", 
     RowBox[{
      RowBox[{"{", 
       RowBox[{"0", ",", "LatestHazardRatioTime"}], "}"}], ",", 
      RowBox[{"{", 
       RowBox[{
        RowBox[{"Log", "[", 
         RowBox[{"10", ",", 
          RowBox[{"1", "/", "4"}]}], "]"}], ",", 
        RowBox[{"Log", "[", 
         RowBox[{"10", ",", "4"}], "]"}]}], "}"}]}], "}"}]}], ",", 
   RowBox[{"Prolog", "\[Rule]", 
    RowBox[{"{", 
     RowBox[{"Black", ",", 
      RowBox[{"Line", "[", 
       RowBox[{"{", 
        RowBox[{
         RowBox[{"{", 
          RowBox[{"0", ",", "0"}], "}"}], ",", 
         RowBox[{"{", 
          RowBox[{"LatestHazardRatioTime", ",", "0"}], "}"}]}], "}"}], 
       "]"}]}], "}"}]}]}], "]"}]], "Input",
 CellChangeTimes->{{3.7464947921806498`*^9, 3.7464947950661354`*^9}, {
  3.7464948505696135`*^9, 3.7464948511501904`*^9}, {3.7464952995934153`*^9, 
  3.7464953109584255`*^9}},
 CellLabel->
  "In[923]:=",ExpressionUUID->"b16868a8-678f-4636-824b-8970665f0f79"],

Cell[BoxData[
 GraphicsBox[{{}, GraphicsComplexBox[CompressedData["
1:eJzt1f9X01Ucx/EPMBoFDaYcQMACBKaw8XWG8e1eMetYYYqEYpoxxAo6IAVB
43gOGJMwPZASgmDBie+DNpIvYyCTLfoMZDEHCDuwEwSKFRzgEAdBjewc3vc/
6Lf9cM89z/P+9XHOy1WQEpVgSlHUwLP339+wpIsU2EwikV416HtWqhjJ/MPT
32IRNVoynpQchH6EeutXlHPBUkViV9pVBwaFtSVFvStcaAYe4ISxXdygLbCZ
KPfj/dugrXC+yYxKzZYqdr8vP2BlaoOLmWHH37aE3oKt86wbr5pD22L+meEP
0yloOyw27eDUrUo22wHHZpmPBS5AO+LHihLtJ7PQzpj3tP3kq5PQL+HvAy1e
FuklCidfg/tzJi5YlritFg1Bu+J8wYroPQ20Gxby5ks1NPQOvH5dV3BJCe2O
rzCo3MJb0B74n/FCuU4G7YkDrA99FNkCzcHV3Ad5jyXQOzFP5yEbE0Pvwl7+
wa5TtdBeOE7qcIpdBe2NW5MYZ89UQHNxpR2uMZRD8/Bv0ojytFJoH9wQPOe1
qxjaF2+vfDdu7YpEcfla8pYvKT98MXf+3HTBZmf74Xsnqx7evwR3fzwsWOVt
5EsU4CM9fj1iOXOK+HghZ2z5DbaB+KhvjAo6qtITH/XT9k3i+FHio+OtgPjf
U0aIj4WQSb1ycoj4ELJeWcuS6YiPy9xDDZHqu8TH6aHOLrtFLfGR0vy8qpuv
JT4oRul4JWuQ+Gh9kJMnXtQQH04nQr5LnR4gPrg9bXuqzAaIj+ujg8oyvzvE
x0TvzXZOdj/xwb63J9SD6ic+7DN+LQjK7CM+mIfx+W5mH/HxyC725+gBNfHB
jI57jcpWEx8mgtB0ZbCa+EhpDw24z1ITH9qvSlaclTTxcWe1dDziNk18fCv/
bCKiiCY+6rYvmX5zgyY+irtq9sbIaeIj+oajW6CEJj7MNkajFmQ08bE0NNe4
XEsTH++w+4UjTTTxYQhKGEukaeIDF8sPp2tp4sN7uCmtUKFH4KP5YXcJFTOM
wMcG39Bb7ngXgY/PlS3J4XINAh8V/tV886P9CHwsaTIN7kIagY8fhPYc2+O9
CHwcdBO8eC5VhcCHeVaow0RZDwIfzFTZVLvlbQQ+RvLaNOXiWwh8vL4j4G+v
wk4EPqb3cXQu7R0IfAhZohlHlgyBjyPNNX6/dLUh8FGVcHp5NqUVgY81vWar
en8LAh8hMZ+qFMduIvDxJKmQ4Sz4CYGPfRc/OHGqrhmBjx6Gjb1sN7QnrhaF
8zmlUgQ+tEkd0sAo6J3Y9s2ZtD+7JQh8OElX5mPXf0Tgw2evvZVSDu2Nn05+
8bU4H5qL5zpNxBZl0Dx8LKza9HwFtA/O8ErOOKKH9sUjs2MHhHkSBD62ZhX1
RTGlCHywwv+6wPfZ7Gc+5nzaruW4SZFxX4z7YtwX474Y98W4L//HvvwLfFgx
7w==
    "], {{{}, {}, {}, {}, {}, {}, {}, {}, {}, {}, {}, {}, {}, {}, 
      {RGBColor[0, 0, 1], Opacity[0.3], EdgeForm[None], 
       GraphicsGroupBox[
        PolygonBox[{{35, 36, 37, 38, 39, 40, 41, 42, 43, 44, 45, 46, 47, 48, 
         49, 50, 51, 52, 53, 54, 55, 56, 57, 58, 59, 60, 61, 62, 63, 64, 65, 
         66, 67, 68, 102, 101, 100, 99, 98, 97, 96, 95, 94, 93, 92, 91, 90, 
         89, 88, 87, 86, 85, 84, 83, 82, 81, 80, 79, 78, 77, 76, 75, 74, 73, 
         72, 71, 70, 69}}]]}, {}, {}, {}}, {{}, {}, {}, 
      {RGBColor[0, 0, 1], PointSize[0.009166666666666668], AbsoluteThickness[
       1], Opacity[1], 
       LineBox[{1, 2, 3, 4, 5, 6, 7, 8, 9, 10, 11, 12, 13, 14, 15, 16, 17, 18,
         19, 20, 21, 22, 23, 24, 25, 26, 27, 28, 29, 30, 31, 32, 33, 34}]}, 
      {Hue[0.9060679774997897, 0.6, 0.6], Opacity[0], 
       LineBox[{35, 36, 37, 38, 39, 40, 41, 42, 43, 44, 45, 46, 47, 48, 49, 
        50, 51, 52, 53, 54, 55, 56, 57, 58, 59, 60, 61, 62, 63, 64, 65, 66, 
        67, 68}]}, 
      {Hue[0.1421359549995791, 0.6, 0.6], Opacity[0], 
       LineBox[{69, 70, 71, 72, 73, 74, 75, 76, 77, 78, 79, 80, 81, 82, 83, 
        84, 85, 86, 87, 88, 89, 90, 91, 92, 93, 94, 95, 96, 97, 98, 99, 100, 
        101, 102}]}}}], {{}, {}}},
  AspectRatio->NCache[GoldenRatio^(-1), 0.6180339887498948],
  Axes->{False, False},
  AxesLabel->{None, None},
  AxesOrigin->{0, 0},
  DisplayFunction->Identity,
  Frame->{{True, True}, {True, True}},
  FrameLabel->{{None, None}, {None, None}},
  FrameTicks->{{Automatic, Automatic}, {Automatic, Automatic}},
  GridLines->{None, None},
  GridLinesStyle->Directive[
    GrayLevel[0.5, 0.4]],
  Method->{
   "OptimizePlotMarkers" -> True, "OptimizePlotMarkers" -> True, 
    "CoordinatesToolOptions" -> {"DisplayFunction" -> ({
        Identity[
         Part[#, 1]], 
        Identity[
         Part[#, 2]]}& ), "CopiedValueFunction" -> ({
        Identity[
         Part[#, 1]], 
        Identity[
         Part[#, 2]]}& )}},
  PlotRange->
   NCache[{{0, 17.3}, {-Log[4]/Log[10], Log[4]/Log[10]}}, {{
     0, 17.3}, {-0.6020599913279623, 0.6020599913279623}}],
  PlotRangeClipping->True,
  PlotRangePadding->{{0, 0}, {0, 0}},
  Prolog->{
    GrayLevel[0], 
    LineBox[{{0, 0}, {17.3, 0}}]},
  Ticks->{Automatic, Automatic}]], "Output",
 CellChangeTimes->{3.829229245416608*^9, 3.829229851643634*^9},
 CellLabel->
  "Out[923]=",ExpressionUUID->"069a0e38-c3e9-4d45-8075-ec5f3ee8b188"]
}, Open  ]],

Cell[BoxData[
 RowBox[{
  RowBox[{"SlopeOfWeibullRatioOfCumulativeHazards", "=", 
   RowBox[{"FullSimplify", "[", 
    RowBox[{
     RowBox[{"Dt", "[", 
      RowBox[{
       RowBox[{"WeibullCumulativeHazard", "/.", 
        RowBox[{"{", 
         RowBox[{
          RowBox[{"\[Alpha]", "\[Rule]", "\[Alpha]1"}], ",", 
          RowBox[{"\[Beta]", "\[Rule]", "\[Beta]2"}]}], "}"}]}], ",", 
       "\[Tau]"}], "]"}], ",", 
     RowBox[{"{", 
      RowBox[{
       RowBox[{"\[Alpha]", ">", "0"}], ",", 
       RowBox[{"\[Beta]", ">", "0"}], ",", 
       RowBox[{"\[Tau]", ">", "0"}]}], "}"}]}], "]"}]}], ";"}]], "Input",
 CellChangeTimes->{{3.7465370344360447`*^9, 3.7465371089258676`*^9}, 
   3.8287161651458955`*^9},
 CellLabel->
  "In[924]:=",ExpressionUUID->"b9f3a2d1-b919-4f57-835f-8e70767c1e55"],

Cell[BoxData[{
 RowBox[{
  RowBox[{
   RowBox[{"logframeticks", "=", 
    RowBox[{"Join", "[", "\[IndentingNewLine]", 
     RowBox[{
      RowBox[{"Table", "[", 
       RowBox[{
        RowBox[{"{", 
         RowBox[{"x", ",", 
          SuperscriptBox["\"\<10\>\"", 
           RowBox[{"ToString", "[", "x", "]"}]], ",", 
          RowBox[{"{", 
           RowBox[{"0.02", ",", "0"}], "}"}]}], "}"}], ",", 
        RowBox[{"{", 
         RowBox[{"x", ",", 
          RowBox[{"-", "10"}], ",", "10"}], "}"}]}], "]"}], ",", 
      "\[IndentingNewLine]", 
      RowBox[{"Flatten", "[", "\[IndentingNewLine]", 
       RowBox[{
        RowBox[{"Table", "[", "\[IndentingNewLine]", 
         RowBox[{
          RowBox[{"Table", "[", 
           RowBox[{
            RowBox[{"{", 
             RowBox[{
              RowBox[{"Log", "[", 
               RowBox[{"10", ",", "x"}], "]"}], ",", "\"\<\>\"", ",", 
              RowBox[{"{", 
               RowBox[{"0.01", ",", "0"}], "}"}]}], "}"}], ",", 
            RowBox[{"{", 
             RowBox[{"x", ",", 
              RowBox[{"1", "*", 
               SuperscriptBox["10", "y"]}], ",", 
              RowBox[{"9", "*", 
               SuperscriptBox["10", "y"]}], ",", 
              RowBox[{"1", "*", 
               SuperscriptBox["10", "y"]}]}], "}"}]}], "]"}], ",", 
          "\[IndentingNewLine]", 
          RowBox[{"{", 
           RowBox[{"y", ",", 
            RowBox[{"-", "5"}], ",", "5", ",", "1"}], "}"}]}], "]"}], 
        "\[IndentingNewLine]", ",", "1"}], "]"}]}], "\[IndentingNewLine]", 
     "]"}]}], ";"}], "\[IndentingNewLine]"}], "\[IndentingNewLine]", 
 RowBox[{
  RowBox[{"logframeticksHR", "=", 
   RowBox[{"Join", "[", "\[IndentingNewLine]", 
    RowBox[{
     RowBox[{"{", 
      RowBox[{
       RowBox[{"{", 
        RowBox[{"0", ",", "1", ",", 
         RowBox[{"{", 
          RowBox[{"0.02", ",", "0"}], "}"}]}], "}"}], ",", 
       RowBox[{"{", 
        RowBox[{
         RowBox[{"Log", "[", 
          RowBox[{"10", ",", "2"}], "]"}], ",", "2", ",", 
         RowBox[{"{", 
          RowBox[{"0.02", ",", "0"}], "}"}]}], "}"}], ",", 
       RowBox[{"{", 
        RowBox[{
         RowBox[{"Log", "[", 
          RowBox[{"10", ",", "0.5"}], "]"}], ",", "0.5", ",", 
         RowBox[{"{", 
          RowBox[{"0.02", ",", "0"}], "}"}]}], "}"}]}], "}"}], ",", 
     "\[IndentingNewLine]", 
     RowBox[{"Flatten", "[", "\[IndentingNewLine]", 
      RowBox[{
       RowBox[{"Table", "[", "\[IndentingNewLine]", 
        RowBox[{
         RowBox[{"Table", "[", 
          RowBox[{
           RowBox[{"{", 
            RowBox[{
             RowBox[{"Log", "[", 
              RowBox[{"10", ",", "x"}], "]"}], ",", "\"\<\>\"", ",", 
             RowBox[{"{", 
              RowBox[{"0.01", ",", "0"}], "}"}]}], "}"}], ",", 
           RowBox[{"{", 
            RowBox[{"x", ",", 
             RowBox[{"1", "*", 
              SuperscriptBox["10", "y"]}], ",", 
             RowBox[{"9", "*", 
              SuperscriptBox["10", "y"]}], ",", 
             RowBox[{"1", "*", 
              SuperscriptBox["10", "y"]}]}], "}"}]}], "]"}], ",", 
         "\[IndentingNewLine]", 
         RowBox[{"{", 
          RowBox[{"y", ",", 
           RowBox[{"-", "5"}], ",", "5", ",", "1"}], "}"}]}], "]"}], 
       "\[IndentingNewLine]", ",", "1"}], "]"}]}], "\[IndentingNewLine]", 
    "]"}]}], ";"}]}], "Input",
 CellChangeTimes->{{3.44954279187528*^9, 3.449543036246669*^9}, {
  3.449543087219965*^9, 3.4495431719818463`*^9}, {3.746530847955576*^9, 
  3.7465308482886314`*^9}, {3.746538015758701*^9, 3.7465380689663143`*^9}},
 CellLabel->
  "In[925]:=",ExpressionUUID->"473a92a1-72df-40c0-9b70-c2ef23387add"],

Cell[BoxData[""], "Input",
 CellChangeTimes->{{3.815124583950065*^9, 3.815124595348756*^9}},
 CellLabel->
  "In[927]:=",ExpressionUUID->"528869c5-9fd9-4563-9b48-bfbe7e22a39b"],

Cell[CellGroupData[{

Cell[BoxData[
 RowBox[{"\[IndentingNewLine]", 
  RowBox[{
   RowBox[{
    RowBox[{"HRTrial", "=", "0.891"}], ";"}], "\[IndentingNewLine]", 
   RowBox[{
    RowBox[{"CITrial1", "=", "0.670"}], ";"}], "\[IndentingNewLine]", 
   RowBox[{
    RowBox[{"CITrial2", "=", "1.185"}], ";"}], "\[IndentingNewLine]", 
   RowBox[{"HRPlot", "=", 
    RowBox[{"ListPlot", "[", 
     RowBox[{
      RowBox[{"{", "\[IndentingNewLine]", 
       RowBox[{
        RowBox[{
        "CumulativeHazardRatioConfidenceIntervals", "\[LeftDoubleBracket]", 
         RowBox[{"All", ",", 
          RowBox[{"{", 
           RowBox[{"1", ",", "2"}], "}"}]}], "\[RightDoubleBracket]"}], ",", 
        "\[IndentingNewLine]", 
        RowBox[{
        "CumulativeHazardRatioConfidenceIntervals", "\[LeftDoubleBracket]", 
         RowBox[{"All", ",", 
          RowBox[{"{", 
           RowBox[{"1", ",", "4"}], "}"}]}], "\[RightDoubleBracket]"}], ",", 
        "\[IndentingNewLine]", 
        RowBox[{
        "CumulativeHazardRatioConfidenceIntervals", "\[LeftDoubleBracket]", 
         RowBox[{"All", ",", 
          RowBox[{"{", 
           RowBox[{"1", ",", "5"}], "}"}]}], "\[RightDoubleBracket]"}]}], 
       "\[IndentingNewLine]", "}"}], ",", 
      RowBox[{"Joined", "\[Rule]", "True"}], ",", 
      RowBox[{"Filling", "\[Rule]", 
       RowBox[{"{", 
        RowBox[{"2", "\[Rule]", 
         RowBox[{"{", "3", "}"}]}], "}"}]}], ",", 
      RowBox[{"FillingStyle", "\[Rule]", 
       RowBox[{"Directive", "[", 
        RowBox[{"Blue", ",", 
         RowBox[{"Opacity", "[", "0.3", "]"}]}], "]"}]}], ",", 
      RowBox[{"PlotStyle", "\[Rule]", 
       RowBox[{"{", 
        RowBox[{
         RowBox[{"Directive", "[", 
          RowBox[{"Blue", ",", 
           RowBox[{"Opacity", "[", "1", "]"}], ",", 
           RowBox[{"AbsoluteThickness", "[", "1", "]"}]}], "]"}], ",", 
         RowBox[{"Directive", "[", 
          RowBox[{"Blue", ",", 
           RowBox[{"Opacity", "[", "0", "]"}], ",", 
           RowBox[{"AbsoluteThickness", "[", "0.5", "]"}]}], "]"}], ",", 
         RowBox[{"Directive", "[", 
          RowBox[{"Blue", ",", 
           RowBox[{"Opacity", "[", "0", "]"}], ",", 
           RowBox[{"AbsoluteThickness", "[", "0.5", "]"}]}], "]"}]}], "}"}]}],
       ",", 
      RowBox[{"Frame", "\[Rule]", 
       RowBox[{"{", 
        RowBox[{
         RowBox[{"{", 
          RowBox[{"True", ",", "False"}], "}"}], ",", 
         RowBox[{"{", 
          RowBox[{"True", ",", "False"}], "}"}]}], "}"}]}], ",", 
      RowBox[{"Axes", "\[Rule]", "False"}], ",", 
      RowBox[{"PlotRangePadding", "\[Rule]", "False"}], ",", 
      RowBox[{"PlotRange", "\[Rule]", 
       RowBox[{"{", 
        RowBox[{
         RowBox[{"{", 
          RowBox[{"0", ",", 
           RowBox[{"Max", "[", 
            RowBox[{"CumulativeHazardRatioConfidenceIntervals", "[", 
             RowBox[{"[", 
              RowBox[{"All", ",", "1"}], "]"}], "]"}], "]"}]}], "}"}], ",", 
         RowBox[{"{", 
          RowBox[{
           RowBox[{"Log", "[", 
            RowBox[{"10", ",", 
             RowBox[{"1", "/", "4"}]}], "]"}], ",", 
           RowBox[{"Log", "[", 
            RowBox[{"10", ",", "4"}], "]"}]}], "}"}]}], "}"}]}], ",", 
      RowBox[{"Prolog", "\[Rule]", 
       RowBox[{"{", 
        RowBox[{"Black", ",", 
         RowBox[{"Thickness", "[", "Medium", "]"}], ",", 
         RowBox[{"Line", "[", 
          RowBox[{"{", 
           RowBox[{
            RowBox[{"{", 
             RowBox[{"0", ",", "0"}], "}"}], ",", 
            RowBox[{"{", 
             RowBox[{"LatestHazardRatioTime", ",", "0"}], "}"}]}], "}"}], 
          "]"}], ",", "Red", ",", 
         RowBox[{"AbsoluteThickness", "[", "1", "]"}], ",", 
         RowBox[{"Line", "[", 
          RowBox[{"{", 
           RowBox[{
            RowBox[{"{", 
             RowBox[{"0", ",", 
              RowBox[{"Log", "[", 
               RowBox[{"10", ",", "HRTrial"}], "]"}]}], "}"}], ",", 
            RowBox[{"{", 
             RowBox[{"LatestHazardRatioTime", ",", 
              RowBox[{"Log", "[", 
               RowBox[{"10", ",", "HRTrial"}], "]"}]}], "}"}]}], "}"}], "]"}],
          ",", 
         RowBox[{"Opacity", "[", "0.3", "]"}], ",", 
         RowBox[{"Rectangle", "[", 
          RowBox[{
           RowBox[{"{", 
            RowBox[{"0", ",", 
             RowBox[{"Log", "[", 
              RowBox[{"10", ",", "CITrial1"}], "]"}]}], "}"}], ",", 
           RowBox[{"{", 
            RowBox[{"LatestHazardRatioTime", ",", 
             RowBox[{"Log", "[", 
              RowBox[{"10", ",", "CITrial2"}], "]"}]}], "}"}]}], "]"}]}], 
        "}"}]}], ",", 
      RowBox[{"FrameLabel", "\[Rule]", 
       RowBox[{"{", 
        RowBox[{"\"\<Time (months)\>\"", ",", "\"\<Hazard ratio\>\""}], 
        "}"}]}], ",", 
      RowBox[{"FrameTicks", "\[Rule]", 
       RowBox[{"{", 
        RowBox[{"Automatic", ",", "logframeticksHR"}], "}"}]}]}], 
     "]"}]}]}]}]], "Input",
 CellChangeTimes->{{3.7464953562285957`*^9, 3.746495510981253*^9}, {
   3.746495611441387*^9, 3.7464956803844604`*^9}, {3.7465307256978083`*^9, 
   3.7465307367445745`*^9}, {3.7465308123761806`*^9, 
   3.7465308221483507`*^9}, {3.746530852479308*^9, 3.7465308629075427`*^9}, {
   3.746533355001298*^9, 3.74653337142479*^9}, {3.7465379986550817`*^9, 
   3.746538007215748*^9}, 3.7465380453985033`*^9, {3.815123848455393*^9, 
   3.815123849056941*^9}, 3.8151239593187943`*^9, {3.815124009908777*^9, 
   3.8151240229264193`*^9}, {3.81512406502293*^9, 3.815124067045103*^9}, {
   3.8151241726156178`*^9, 3.815124205574129*^9}, 3.8151242528556175`*^9, {
   3.8151243014389524`*^9, 3.8151243646613617`*^9}, {3.815124403691906*^9, 
   3.8151244090887814`*^9}, {3.8151245186071815`*^9, 3.8151245309298162`*^9}, 
   3.815124596999078*^9, {3.815124752151017*^9, 3.8151247524540157`*^9}, {
   3.815125591054748*^9, 3.815125593573778*^9}, {3.8151257630719566`*^9, 
   3.8151257638387547`*^9}, {3.815225472786978*^9, 3.815225482576344*^9}, {
   3.8152264509876213`*^9, 3.815226468736702*^9}, {3.8156674960718317`*^9, 
   3.8156675120212946`*^9}},
 CellLabel->
  "In[928]:=",ExpressionUUID->"c5d16bc0-e915-4bb9-b297-087995f23709"],

Cell[BoxData[
 GraphicsBox[{{}, GraphicsComplexBox[CompressedData["
1:eJzt1f9X01Ucx/EPMBoFDaYcQMACBKaw8XWG8e1eMetYYYqEYpoxxAo6IAVB
43gOGJMwPZASgmDBie+DNpIvYyCTLfoMZDEHCDuwEwSKFRzgEAdBjewc3vc/
6Lf9cM89z/P+9XHOy1WQEpVgSlHUwLP339+wpIsU2EwikV416HtWqhjJ/MPT
32IRNVoynpQchH6EeutXlHPBUkViV9pVBwaFtSVFvStcaAYe4ISxXdygLbCZ
KPfj/dugrXC+yYxKzZYqdr8vP2BlaoOLmWHH37aE3oKt86wbr5pD22L+meEP
0yloOyw27eDUrUo22wHHZpmPBS5AO+LHihLtJ7PQzpj3tP3kq5PQL+HvAy1e
FuklCidfg/tzJi5YlritFg1Bu+J8wYroPQ20Gxby5ks1NPQOvH5dV3BJCe2O
rzCo3MJb0B74n/FCuU4G7YkDrA99FNkCzcHV3Ad5jyXQOzFP5yEbE0Pvwl7+
wa5TtdBeOE7qcIpdBe2NW5MYZ89UQHNxpR2uMZRD8/Bv0ojytFJoH9wQPOe1
qxjaF2+vfDdu7YpEcfla8pYvKT98MXf+3HTBZmf74Xsnqx7evwR3fzwsWOVt
5EsU4CM9fj1iOXOK+HghZ2z5DbaB+KhvjAo6qtITH/XT9k3i+FHio+OtgPjf
U0aIj4WQSb1ycoj4ELJeWcuS6YiPy9xDDZHqu8TH6aHOLrtFLfGR0vy8qpuv
JT4oRul4JWuQ+Gh9kJMnXtQQH04nQr5LnR4gPrg9bXuqzAaIj+ujg8oyvzvE
x0TvzXZOdj/xwb63J9SD6ic+7DN+LQjK7CM+mIfx+W5mH/HxyC725+gBNfHB
jI57jcpWEx8mgtB0ZbCa+EhpDw24z1ITH9qvSlaclTTxcWe1dDziNk18fCv/
bCKiiCY+6rYvmX5zgyY+irtq9sbIaeIj+oajW6CEJj7MNkajFmQ08bE0NNe4
XEsTH++w+4UjTTTxYQhKGEukaeIDF8sPp2tp4sN7uCmtUKFH4KP5YXcJFTOM
wMcG39Bb7ngXgY/PlS3J4XINAh8V/tV886P9CHwsaTIN7kIagY8fhPYc2+O9
CHwcdBO8eC5VhcCHeVaow0RZDwIfzFTZVLvlbQQ+RvLaNOXiWwh8vL4j4G+v
wk4EPqb3cXQu7R0IfAhZohlHlgyBjyPNNX6/dLUh8FGVcHp5NqUVgY81vWar
en8LAh8hMZ+qFMduIvDxJKmQ4Sz4CYGPfRc/OHGqrhmBjx6Gjb1sN7QnrhaF
8zmlUgQ+tEkd0sAo6J3Y9s2ZtD+7JQh8OElX5mPXf0Tgw2evvZVSDu2Nn05+
8bU4H5qL5zpNxBZl0Dx8LKza9HwFtA/O8ErOOKKH9sUjs2MHhHkSBD62ZhX1
RTGlCHywwv+6wPfZ7Gc+5nzaruW4SZFxX4z7YtwX474Y98W4L//HvvwLfFgx
7w==
    "], {{{}, {}, {}, {}, {}, {}, {}, {}, {}, {}, {}, {}, {}, {}, 
      {RGBColor[0, 0, 1], Opacity[0.3], EdgeForm[None], 
       GraphicsGroupBox[
        PolygonBox[{{35, 36, 37, 38, 39, 40, 41, 42, 43, 44, 45, 46, 47, 48, 
         49, 50, 51, 52, 53, 54, 55, 56, 57, 58, 59, 60, 61, 62, 63, 64, 65, 
         66, 67, 68, 102, 101, 100, 99, 98, 97, 96, 95, 94, 93, 92, 91, 90, 
         89, 88, 87, 86, 85, 84, 83, 82, 81, 80, 79, 78, 77, 76, 75, 74, 73, 
         72, 71, 70, 69}}]]}, {}, {}, {}}, {{}, {}, {}, 
      {RGBColor[0, 0, 1], PointSize[0.009166666666666668], AbsoluteThickness[
       1], Opacity[1], 
       LineBox[{1, 2, 3, 4, 5, 6, 7, 8, 9, 10, 11, 12, 13, 14, 15, 16, 17, 18,
         19, 20, 21, 22, 23, 24, 25, 26, 27, 28, 29, 30, 31, 32, 33, 34}]}, 
      {Hue[0.9060679774997897, 0.6, 0.6], Opacity[0], 
       LineBox[{35, 36, 37, 38, 39, 40, 41, 42, 43, 44, 45, 46, 47, 48, 49, 
        50, 51, 52, 53, 54, 55, 56, 57, 58, 59, 60, 61, 62, 63, 64, 65, 66, 
        67, 68}]}, 
      {Hue[0.1421359549995791, 0.6, 0.6], Opacity[0], 
       LineBox[{69, 70, 71, 72, 73, 74, 75, 76, 77, 78, 79, 80, 81, 82, 83, 
        84, 85, 86, 87, 88, 89, 90, 91, 92, 93, 94, 95, 96, 97, 98, 99, 100, 
        101, 102}]}}}], {{}, {}}},
  AspectRatio->NCache[GoldenRatio^(-1), 0.6180339887498948],
  Axes->{False, False},
  AxesLabel->{None, None},
  AxesOrigin->{0, 0},
  DisplayFunction->Identity,
  Frame->{{True, False}, {True, False}},
  FrameLabel->{{
     FormBox["\"Hazard ratio\"", TraditionalForm], None}, {
     FormBox["\"Time (months)\"", TraditionalForm], None}},
  FrameTicks->{{{{0, 
       FormBox["1", TraditionalForm], {0.02, 0}}, {
       NCache[Log[2]/Log[10], 0.30102999566398114`], 
       FormBox["2", TraditionalForm], {0.02, 0}}, {-0.30102999566398114`, 
       FormBox["0.5`", TraditionalForm], {0.02, 0}}, {-5, 
       FormBox["\"\"", TraditionalForm], {0.01, 0}}, {
       NCache[-Log[10]^(-1) Log[50000], -4.698970004336018], 
       FormBox["\"\"", TraditionalForm], {0.01, 0}}, {
       NCache[-Log[10]^(-1) Log[
          Rational[100000, 3]], -4.522878745280337], 
       FormBox["\"\"", TraditionalForm], {0.01, 0}}, {
       NCache[-Log[10]^(-1) Log[25000], -4.397940008672037], 
       FormBox["\"\"", TraditionalForm], {0.01, 0}}, {
       NCache[-Log[10]^(-1) Log[20000], -4.30102999566398], 
       FormBox["\"\"", TraditionalForm], {0.01, 0}}, {
       NCache[-Log[10]^(-1) Log[
          Rational[50000, 3]], -4.221848749616356], 
       FormBox["\"\"", TraditionalForm], {0.01, 0}}, {
       NCache[-Log[10]^(-1) Log[
          Rational[100000, 7]], -4.154901959985742], 
       FormBox["\"\"", TraditionalForm], {0.01, 0}}, {
       NCache[-Log[10]^(-1) Log[12500], -4.096910013008055], 
       FormBox["\"\"", TraditionalForm], {0.01, 0}}, {
       NCache[-Log[10]^(-1) Log[
          Rational[100000, 9]], -4.045757490560674], 
       FormBox["\"\"", TraditionalForm], {0.01, 0}}, {-4, 
       FormBox["\"\"", TraditionalForm], {0.01, 0}}, {
       NCache[-Log[10]^(-1) Log[5000], -3.6989700043360187`], 
       FormBox["\"\"", TraditionalForm], {0.01, 0}}, {
       NCache[-Log[10]^(-1) Log[
          Rational[10000, 3]], -3.522878745280337], 
       FormBox["\"\"", TraditionalForm], {0.01, 0}}, {
       NCache[-Log[10]^(-1) Log[2500], -3.397940008672037], 
       FormBox["\"\"", TraditionalForm], {0.01, 0}}, {
       NCache[-Log[10]^(-1) Log[2000], -3.301029995663981], 
       FormBox["\"\"", TraditionalForm], {0.01, 0}}, {
       NCache[-Log[10]^(-1) Log[
          Rational[5000, 3]], -3.221848749616356], 
       FormBox["\"\"", TraditionalForm], {0.01, 0}}, {
       NCache[-Log[10]^(-1) Log[
          Rational[10000, 7]], -3.1549019599857426`], 
       FormBox["\"\"", TraditionalForm], {0.01, 0}}, {
       NCache[-Log[10]^(-1) Log[1250], -3.096910013008056], 
       FormBox["\"\"", TraditionalForm], {0.01, 0}}, {
       NCache[-Log[10]^(-1) Log[
          Rational[10000, 9]], -3.045757490560675], 
       FormBox["\"\"", TraditionalForm], {0.01, 0}}, {-3, 
       FormBox["\"\"", TraditionalForm], {0.01, 0}}, {
       NCache[-Log[10]^(-1) Log[500], -2.6989700043360183`], 
       FormBox["\"\"", TraditionalForm], {0.01, 0}}, {
       NCache[-Log[10]^(-1) Log[
          Rational[1000, 3]], -2.5228787452803374`], 
       FormBox["\"\"", TraditionalForm], {0.01, 0}}, {
       NCache[-Log[10]^(-1) Log[250], -2.397940008672037], 
       FormBox["\"\"", TraditionalForm], {0.01, 0}}, {
       NCache[-Log[10]^(-1) Log[200], -2.301029995663981], 
       FormBox["\"\"", TraditionalForm], {0.01, 0}}, {
       NCache[-Log[10]^(-1) Log[
          Rational[500, 3]], -2.221848749616356], 
       FormBox["\"\"", TraditionalForm], {0.01, 0}}, {
       NCache[-Log[10]^(-1) Log[
          Rational[1000, 7]], -2.1549019599857426`], 
       FormBox["\"\"", TraditionalForm], {0.01, 0}}, {
       NCache[-Log[10]^(-1) Log[125], -2.0969100130080562`], 
       FormBox["\"\"", TraditionalForm], {0.01, 0}}, {
       NCache[-Log[10]^(-1) Log[
          Rational[1000, 9]], -2.045757490560675], 
       FormBox["\"\"", TraditionalForm], {0.01, 0}}, {-2, 
       FormBox["\"\"", TraditionalForm], {0.01, 0}}, {
       NCache[-Log[10]^(-1) Log[50], -1.6989700043360185`], 
       FormBox["\"\"", TraditionalForm], {0.01, 0}}, {
       NCache[-Log[10]^(-1) Log[
          Rational[100, 3]], -1.5228787452803374`], 
       FormBox["\"\"", TraditionalForm], {0.01, 0}}, {
       NCache[-Log[10]^(-1) Log[25], -1.3979400086720373`], 
       FormBox["\"\"", TraditionalForm], {0.01, 0}}, {
       NCache[-Log[10]^(-1) Log[20], -1.301029995663981], 
       FormBox["\"\"", TraditionalForm], {0.01, 0}}, {
       NCache[-Log[10]^(-1) Log[
          Rational[50, 3]], -1.2218487496163561`], 
       FormBox["\"\"", TraditionalForm], {0.01, 0}}, {
       NCache[-Log[10]^(-1) Log[
          Rational[100, 7]], -1.1549019599857429`], 
       FormBox["\"\"", TraditionalForm], {0.01, 0}}, {
       NCache[-Log[10]^(-1) Log[
          Rational[25, 2]], -1.0969100130080562`], 
       FormBox["\"\"", TraditionalForm], {0.01, 0}}, {
       NCache[-Log[10]^(-1) Log[
          Rational[100, 9]], -1.0457574905606748`], 
       FormBox["\"\"", TraditionalForm], {0.01, 0}}, {-1, 
       FormBox["\"\"", TraditionalForm], {0.01, 0}}, {
       NCache[-Log[5]/Log[10], -0.6989700043360186], 
       FormBox["\"\"", TraditionalForm], {0.01, 0}}, {
       NCache[-Log[
          Rational[10, 3]]/Log[10], -0.5228787452803375], 
       FormBox["\"\"", TraditionalForm], {0.01, 0}}, {
       NCache[-Log[
          Rational[5, 2]]/Log[10], -0.39794000867203755`], 
       FormBox["\"\"", TraditionalForm], {0.01, 0}}, {
       NCache[-Log[2]/Log[10], -0.30102999566398114`], 
       FormBox["\"\"", TraditionalForm], {0.01, 0}}, {
       NCache[-Log[
          Rational[5, 3]]/Log[10], -0.22184874961635634`], 
       FormBox["\"\"", TraditionalForm], {0.01, 0}}, {
       NCache[-Log[
          Rational[10, 7]]/Log[10], -0.15490195998574316`], 
       FormBox["\"\"", TraditionalForm], {0.01, 0}}, {
       NCache[-Log[
          Rational[5, 4]]/Log[10], -0.0969100130080564], 
       FormBox["\"\"", TraditionalForm], {0.01, 0}}, {
       NCache[-Log[
          Rational[10, 9]]/Log[10], -0.04575749056067514], 
       FormBox["\"\"", TraditionalForm], {0.01, 0}}, {0, 
       FormBox["\"\"", TraditionalForm], {0.01, 0}}, {
       NCache[Log[2]/Log[10], 0.30102999566398114`], 
       FormBox["\"\"", TraditionalForm], {0.01, 0}}, {
       NCache[Log[3]/Log[10], 0.4771212547196624], 
       FormBox["\"\"", TraditionalForm], {0.01, 0}}, {
       NCache[Log[4]/Log[10], 0.6020599913279623], 
       FormBox["\"\"", TraditionalForm], {0.01, 0}}, {
       NCache[Log[5]/Log[10], 0.6989700043360186], 
       FormBox["\"\"", TraditionalForm], {0.01, 0}}, {
       NCache[Log[6]/Log[10], 0.7781512503836435], 
       FormBox["\"\"", TraditionalForm], {0.01, 0}}, {
       NCache[Log[7]/Log[10], 0.8450980400142567], 
       FormBox["\"\"", TraditionalForm], {0.01, 0}}, {
       NCache[Log[8]/Log[10], 0.9030899869919433], 
       FormBox["\"\"", TraditionalForm], {0.01, 0}}, {
       NCache[Log[9]/Log[10], 0.9542425094393248], 
       FormBox["\"\"", TraditionalForm], {0.01, 0}}, {1, 
       FormBox["\"\"", TraditionalForm], {0.01, 0}}, {
       NCache[Log[10]^(-1) Log[20], 1.301029995663981], 
       FormBox["\"\"", TraditionalForm], {0.01, 0}}, {
       NCache[Log[10]^(-1) Log[30], 1.4771212547196622`], 
       FormBox["\"\"", TraditionalForm], {0.01, 0}}, {
       NCache[Log[10]^(-1) Log[40], 1.602059991327962], 
       FormBox["\"\"", TraditionalForm], {0.01, 0}}, {
       NCache[Log[10]^(-1) Log[50], 1.6989700043360185`], 
       FormBox["\"\"", TraditionalForm], {0.01, 0}}, {
       NCache[Log[10]^(-1) Log[60], 1.7781512503836432`], 
       FormBox["\"\"", TraditionalForm], {0.01, 0}}, {
       NCache[Log[10]^(-1) Log[70], 1.8450980400142567`], 
       FormBox["\"\"", TraditionalForm], {0.01, 0}}, {
       NCache[Log[10]^(-1) Log[80], 1.903089986991943], 
       FormBox["\"\"", TraditionalForm], {0.01, 0}}, {
       NCache[Log[10]^(-1) Log[90], 1.9542425094393245`], 
       FormBox["\"\"", TraditionalForm], {0.01, 0}}, {2, 
       FormBox["\"\"", TraditionalForm], {0.01, 0}}, {
       NCache[Log[10]^(-1) Log[200], 2.301029995663981], 
       FormBox["\"\"", TraditionalForm], {0.01, 0}}, {
       NCache[Log[10]^(-1) Log[300], 2.477121254719662], 
       FormBox["\"\"", TraditionalForm], {0.01, 0}}, {
       NCache[Log[10]^(-1) Log[400], 2.602059991327962], 
       FormBox["\"\"", TraditionalForm], {0.01, 0}}, {
       NCache[Log[10]^(-1) Log[500], 2.6989700043360183`], 
       FormBox["\"\"", TraditionalForm], {0.01, 0}}, {
       NCache[Log[10]^(-1) Log[600], 2.778151250383643], 
       FormBox["\"\"", TraditionalForm], {0.01, 0}}, {
       NCache[Log[10]^(-1) Log[700], 2.8450980400142565`], 
       FormBox["\"\"", TraditionalForm], {0.01, 0}}, {
       NCache[Log[10]^(-1) Log[800], 2.903089986991943], 
       FormBox["\"\"", TraditionalForm], {0.01, 0}}, {
       NCache[Log[10]^(-1) Log[900], 2.9542425094393243`], 
       FormBox["\"\"", TraditionalForm], {0.01, 0}}, {3, 
       FormBox["\"\"", TraditionalForm], {0.01, 0}}, {
       NCache[Log[10]^(-1) Log[2000], 3.301029995663981], 
       FormBox["\"\"", TraditionalForm], {0.01, 0}}, {
       NCache[Log[10]^(-1) Log[3000], 3.4771212547196617`], 
       FormBox["\"\"", TraditionalForm], {0.01, 0}}, {
       NCache[Log[10]^(-1) Log[4000], 3.6020599913279616`], 
       FormBox["\"\"", TraditionalForm], {0.01, 0}}, {
       NCache[Log[10]^(-1) Log[5000], 3.6989700043360187`], 
       FormBox["\"\"", TraditionalForm], {0.01, 0}}, {
       NCache[Log[10]^(-1) Log[6000], 3.7781512503836425`], 
       FormBox["\"\"", TraditionalForm], {0.01, 0}}, {
       NCache[Log[10]^(-1) Log[7000], 3.845098040014256], 
       FormBox["\"\"", TraditionalForm], {0.01, 0}}, {
       NCache[Log[10]^(-1) Log[8000], 3.903089986991943], 
       FormBox["\"\"", TraditionalForm], {0.01, 0}}, {
       NCache[Log[10]^(-1) Log[9000], 3.9542425094393243`], 
       FormBox["\"\"", TraditionalForm], {0.01, 0}}, {4, 
       FormBox["\"\"", TraditionalForm], {0.01, 0}}, {
       NCache[Log[10]^(-1) Log[20000], 4.30102999566398], 
       FormBox["\"\"", TraditionalForm], {0.01, 0}}, {
       NCache[Log[10]^(-1) Log[30000], 4.477121254719662], 
       FormBox["\"\"", TraditionalForm], {0.01, 0}}, {
       NCache[Log[10]^(-1) Log[40000], 4.602059991327962], 
       FormBox["\"\"", TraditionalForm], {0.01, 0}}, {
       NCache[Log[10]^(-1) Log[50000], 4.698970004336018], 
       FormBox["\"\"", TraditionalForm], {0.01, 0}}, {
       NCache[Log[10]^(-1) Log[60000], 4.778151250383643], 
       FormBox["\"\"", TraditionalForm], {0.01, 0}}, {
       NCache[Log[10]^(-1) Log[70000], 4.845098040014256], 
       FormBox["\"\"", TraditionalForm], {0.01, 0}}, {
       NCache[Log[10]^(-1) Log[80000], 4.903089986991943], 
       FormBox["\"\"", TraditionalForm], {0.01, 0}}, {
       NCache[Log[10]^(-1) Log[90000], 4.954242509439324], 
       FormBox["\"\"", TraditionalForm], {0.01, 0}}, {5, 
       FormBox["\"\"", TraditionalForm], {0.01, 0}}, {
       NCache[Log[10]^(-1) Log[200000], 5.30102999566398], 
       FormBox["\"\"", TraditionalForm], {0.01, 0}}, {
       NCache[Log[10]^(-1) Log[300000], 5.477121254719662], 
       FormBox["\"\"", TraditionalForm], {0.01, 0}}, {
       NCache[Log[10]^(-1) Log[400000], 5.602059991327962], 
       FormBox["\"\"", TraditionalForm], {0.01, 0}}, {
       NCache[Log[10]^(-1) Log[500000], 5.698970004336018], 
       FormBox["\"\"", TraditionalForm], {0.01, 0}}, {
       NCache[Log[10]^(-1) Log[600000], 5.778151250383643], 
       FormBox["\"\"", TraditionalForm], {0.01, 0}}, {
       NCache[Log[10]^(-1) Log[700000], 5.845098040014256], 
       FormBox["\"\"", TraditionalForm], {0.01, 0}}, {
       NCache[Log[10]^(-1) Log[800000], 5.903089986991943], 
       FormBox["\"\"", TraditionalForm], {0.01, 0}}, {
       NCache[Log[10]^(-1) Log[900000], 5.954242509439324], 
       FormBox["\"\"", TraditionalForm], {0.01, 0}}}, {{0, 
       FormBox["1", TraditionalForm], {0.02, 0}}, {
       NCache[Log[2]/Log[10], 0.30102999566398114`], 
       FormBox["2", TraditionalForm], {0.02, 0}}, {-0.30102999566398114`, 
       FormBox["0.5`", TraditionalForm], {0.02, 0}}, {-5, 
       FormBox["\"\"", TraditionalForm], {0.01, 0}}, {
       NCache[-Log[10]^(-1) Log[50000], -4.698970004336018], 
       FormBox["\"\"", TraditionalForm], {0.01, 0}}, {
       NCache[-Log[10]^(-1) Log[
          Rational[100000, 3]], -4.522878745280337], 
       FormBox["\"\"", TraditionalForm], {0.01, 0}}, {
       NCache[-Log[10]^(-1) Log[25000], -4.397940008672037], 
       FormBox["\"\"", TraditionalForm], {0.01, 0}}, {
       NCache[-Log[10]^(-1) Log[20000], -4.30102999566398], 
       FormBox["\"\"", TraditionalForm], {0.01, 0}}, {
       NCache[-Log[10]^(-1) Log[
          Rational[50000, 3]], -4.221848749616356], 
       FormBox["\"\"", TraditionalForm], {0.01, 0}}, {
       NCache[-Log[10]^(-1) Log[
          Rational[100000, 7]], -4.154901959985742], 
       FormBox["\"\"", TraditionalForm], {0.01, 0}}, {
       NCache[-Log[10]^(-1) Log[12500], -4.096910013008055], 
       FormBox["\"\"", TraditionalForm], {0.01, 0}}, {
       NCache[-Log[10]^(-1) Log[
          Rational[100000, 9]], -4.045757490560674], 
       FormBox["\"\"", TraditionalForm], {0.01, 0}}, {-4, 
       FormBox["\"\"", TraditionalForm], {0.01, 0}}, {
       NCache[-Log[10]^(-1) Log[5000], -3.6989700043360187`], 
       FormBox["\"\"", TraditionalForm], {0.01, 0}}, {
       NCache[-Log[10]^(-1) Log[
          Rational[10000, 3]], -3.522878745280337], 
       FormBox["\"\"", TraditionalForm], {0.01, 0}}, {
       NCache[-Log[10]^(-1) Log[2500], -3.397940008672037], 
       FormBox["\"\"", TraditionalForm], {0.01, 0}}, {
       NCache[-Log[10]^(-1) Log[2000], -3.301029995663981], 
       FormBox["\"\"", TraditionalForm], {0.01, 0}}, {
       NCache[-Log[10]^(-1) Log[
          Rational[5000, 3]], -3.221848749616356], 
       FormBox["\"\"", TraditionalForm], {0.01, 0}}, {
       NCache[-Log[10]^(-1) Log[
          Rational[10000, 7]], -3.1549019599857426`], 
       FormBox["\"\"", TraditionalForm], {0.01, 0}}, {
       NCache[-Log[10]^(-1) Log[1250], -3.096910013008056], 
       FormBox["\"\"", TraditionalForm], {0.01, 0}}, {
       NCache[-Log[10]^(-1) Log[
          Rational[10000, 9]], -3.045757490560675], 
       FormBox["\"\"", TraditionalForm], {0.01, 0}}, {-3, 
       FormBox["\"\"", TraditionalForm], {0.01, 0}}, {
       NCache[-Log[10]^(-1) Log[500], -2.6989700043360183`], 
       FormBox["\"\"", TraditionalForm], {0.01, 0}}, {
       NCache[-Log[10]^(-1) Log[
          Rational[1000, 3]], -2.5228787452803374`], 
       FormBox["\"\"", TraditionalForm], {0.01, 0}}, {
       NCache[-Log[10]^(-1) Log[250], -2.397940008672037], 
       FormBox["\"\"", TraditionalForm], {0.01, 0}}, {
       NCache[-Log[10]^(-1) Log[200], -2.301029995663981], 
       FormBox["\"\"", TraditionalForm], {0.01, 0}}, {
       NCache[-Log[10]^(-1) Log[
          Rational[500, 3]], -2.221848749616356], 
       FormBox["\"\"", TraditionalForm], {0.01, 0}}, {
       NCache[-Log[10]^(-1) Log[
          Rational[1000, 7]], -2.1549019599857426`], 
       FormBox["\"\"", TraditionalForm], {0.01, 0}}, {
       NCache[-Log[10]^(-1) Log[125], -2.0969100130080562`], 
       FormBox["\"\"", TraditionalForm], {0.01, 0}}, {
       NCache[-Log[10]^(-1) Log[
          Rational[1000, 9]], -2.045757490560675], 
       FormBox["\"\"", TraditionalForm], {0.01, 0}}, {-2, 
       FormBox["\"\"", TraditionalForm], {0.01, 0}}, {
       NCache[-Log[10]^(-1) Log[50], -1.6989700043360185`], 
       FormBox["\"\"", TraditionalForm], {0.01, 0}}, {
       NCache[-Log[10]^(-1) Log[
          Rational[100, 3]], -1.5228787452803374`], 
       FormBox["\"\"", TraditionalForm], {0.01, 0}}, {
       NCache[-Log[10]^(-1) Log[25], -1.3979400086720373`], 
       FormBox["\"\"", TraditionalForm], {0.01, 0}}, {
       NCache[-Log[10]^(-1) Log[20], -1.301029995663981], 
       FormBox["\"\"", TraditionalForm], {0.01, 0}}, {
       NCache[-Log[10]^(-1) Log[
          Rational[50, 3]], -1.2218487496163561`], 
       FormBox["\"\"", TraditionalForm], {0.01, 0}}, {
       NCache[-Log[10]^(-1) Log[
          Rational[100, 7]], -1.1549019599857429`], 
       FormBox["\"\"", TraditionalForm], {0.01, 0}}, {
       NCache[-Log[10]^(-1) Log[
          Rational[25, 2]], -1.0969100130080562`], 
       FormBox["\"\"", TraditionalForm], {0.01, 0}}, {
       NCache[-Log[10]^(-1) Log[
          Rational[100, 9]], -1.0457574905606748`], 
       FormBox["\"\"", TraditionalForm], {0.01, 0}}, {-1, 
       FormBox["\"\"", TraditionalForm], {0.01, 0}}, {
       NCache[-Log[5]/Log[10], -0.6989700043360186], 
       FormBox["\"\"", TraditionalForm], {0.01, 0}}, {
       NCache[-Log[
          Rational[10, 3]]/Log[10], -0.5228787452803375], 
       FormBox["\"\"", TraditionalForm], {0.01, 0}}, {
       NCache[-Log[
          Rational[5, 2]]/Log[10], -0.39794000867203755`], 
       FormBox["\"\"", TraditionalForm], {0.01, 0}}, {
       NCache[-Log[2]/Log[10], -0.30102999566398114`], 
       FormBox["\"\"", TraditionalForm], {0.01, 0}}, {
       NCache[-Log[
          Rational[5, 3]]/Log[10], -0.22184874961635634`], 
       FormBox["\"\"", TraditionalForm], {0.01, 0}}, {
       NCache[-Log[
          Rational[10, 7]]/Log[10], -0.15490195998574316`], 
       FormBox["\"\"", TraditionalForm], {0.01, 0}}, {
       NCache[-Log[
          Rational[5, 4]]/Log[10], -0.0969100130080564], 
       FormBox["\"\"", TraditionalForm], {0.01, 0}}, {
       NCache[-Log[
          Rational[10, 9]]/Log[10], -0.04575749056067514], 
       FormBox["\"\"", TraditionalForm], {0.01, 0}}, {0, 
       FormBox["\"\"", TraditionalForm], {0.01, 0}}, {
       NCache[Log[2]/Log[10], 0.30102999566398114`], 
       FormBox["\"\"", TraditionalForm], {0.01, 0}}, {
       NCache[Log[3]/Log[10], 0.4771212547196624], 
       FormBox["\"\"", TraditionalForm], {0.01, 0}}, {
       NCache[Log[4]/Log[10], 0.6020599913279623], 
       FormBox["\"\"", TraditionalForm], {0.01, 0}}, {
       NCache[Log[5]/Log[10], 0.6989700043360186], 
       FormBox["\"\"", TraditionalForm], {0.01, 0}}, {
       NCache[Log[6]/Log[10], 0.7781512503836435], 
       FormBox["\"\"", TraditionalForm], {0.01, 0}}, {
       NCache[Log[7]/Log[10], 0.8450980400142567], 
       FormBox["\"\"", TraditionalForm], {0.01, 0}}, {
       NCache[Log[8]/Log[10], 0.9030899869919433], 
       FormBox["\"\"", TraditionalForm], {0.01, 0}}, {
       NCache[Log[9]/Log[10], 0.9542425094393248], 
       FormBox["\"\"", TraditionalForm], {0.01, 0}}, {1, 
       FormBox["\"\"", TraditionalForm], {0.01, 0}}, {
       NCache[Log[10]^(-1) Log[20], 1.301029995663981], 
       FormBox["\"\"", TraditionalForm], {0.01, 0}}, {
       NCache[Log[10]^(-1) Log[30], 1.4771212547196622`], 
       FormBox["\"\"", TraditionalForm], {0.01, 0}}, {
       NCache[Log[10]^(-1) Log[40], 1.602059991327962], 
       FormBox["\"\"", TraditionalForm], {0.01, 0}}, {
       NCache[Log[10]^(-1) Log[50], 1.6989700043360185`], 
       FormBox["\"\"", TraditionalForm], {0.01, 0}}, {
       NCache[Log[10]^(-1) Log[60], 1.7781512503836432`], 
       FormBox["\"\"", TraditionalForm], {0.01, 0}}, {
       NCache[Log[10]^(-1) Log[70], 1.8450980400142567`], 
       FormBox["\"\"", TraditionalForm], {0.01, 0}}, {
       NCache[Log[10]^(-1) Log[80], 1.903089986991943], 
       FormBox["\"\"", TraditionalForm], {0.01, 0}}, {
       NCache[Log[10]^(-1) Log[90], 1.9542425094393245`], 
       FormBox["\"\"", TraditionalForm], {0.01, 0}}, {2, 
       FormBox["\"\"", TraditionalForm], {0.01, 0}}, {
       NCache[Log[10]^(-1) Log[200], 2.301029995663981], 
       FormBox["\"\"", TraditionalForm], {0.01, 0}}, {
       NCache[Log[10]^(-1) Log[300], 2.477121254719662], 
       FormBox["\"\"", TraditionalForm], {0.01, 0}}, {
       NCache[Log[10]^(-1) Log[400], 2.602059991327962], 
       FormBox["\"\"", TraditionalForm], {0.01, 0}}, {
       NCache[Log[10]^(-1) Log[500], 2.6989700043360183`], 
       FormBox["\"\"", TraditionalForm], {0.01, 0}}, {
       NCache[Log[10]^(-1) Log[600], 2.778151250383643], 
       FormBox["\"\"", TraditionalForm], {0.01, 0}}, {
       NCache[Log[10]^(-1) Log[700], 2.8450980400142565`], 
       FormBox["\"\"", TraditionalForm], {0.01, 0}}, {
       NCache[Log[10]^(-1) Log[800], 2.903089986991943], 
       FormBox["\"\"", TraditionalForm], {0.01, 0}}, {
       NCache[Log[10]^(-1) Log[900], 2.9542425094393243`], 
       FormBox["\"\"", TraditionalForm], {0.01, 0}}, {3, 
       FormBox["\"\"", TraditionalForm], {0.01, 0}}, {
       NCache[Log[10]^(-1) Log[2000], 3.301029995663981], 
       FormBox["\"\"", TraditionalForm], {0.01, 0}}, {
       NCache[Log[10]^(-1) Log[3000], 3.4771212547196617`], 
       FormBox["\"\"", TraditionalForm], {0.01, 0}}, {
       NCache[Log[10]^(-1) Log[4000], 3.6020599913279616`], 
       FormBox["\"\"", TraditionalForm], {0.01, 0}}, {
       NCache[Log[10]^(-1) Log[5000], 3.6989700043360187`], 
       FormBox["\"\"", TraditionalForm], {0.01, 0}}, {
       NCache[Log[10]^(-1) Log[6000], 3.7781512503836425`], 
       FormBox["\"\"", TraditionalForm], {0.01, 0}}, {
       NCache[Log[10]^(-1) Log[7000], 3.845098040014256], 
       FormBox["\"\"", TraditionalForm], {0.01, 0}}, {
       NCache[Log[10]^(-1) Log[8000], 3.903089986991943], 
       FormBox["\"\"", TraditionalForm], {0.01, 0}}, {
       NCache[Log[10]^(-1) Log[9000], 3.9542425094393243`], 
       FormBox["\"\"", TraditionalForm], {0.01, 0}}, {4, 
       FormBox["\"\"", TraditionalForm], {0.01, 0}}, {
       NCache[Log[10]^(-1) Log[20000], 4.30102999566398], 
       FormBox["\"\"", TraditionalForm], {0.01, 0}}, {
       NCache[Log[10]^(-1) Log[30000], 4.477121254719662], 
       FormBox["\"\"", TraditionalForm], {0.01, 0}}, {
       NCache[Log[10]^(-1) Log[40000], 4.602059991327962], 
       FormBox["\"\"", TraditionalForm], {0.01, 0}}, {
       NCache[Log[10]^(-1) Log[50000], 4.698970004336018], 
       FormBox["\"\"", TraditionalForm], {0.01, 0}}, {
       NCache[Log[10]^(-1) Log[60000], 4.778151250383643], 
       FormBox["\"\"", TraditionalForm], {0.01, 0}}, {
       NCache[Log[10]^(-1) Log[70000], 4.845098040014256], 
       FormBox["\"\"", TraditionalForm], {0.01, 0}}, {
       NCache[Log[10]^(-1) Log[80000], 4.903089986991943], 
       FormBox["\"\"", TraditionalForm], {0.01, 0}}, {
       NCache[Log[10]^(-1) Log[90000], 4.954242509439324], 
       FormBox["\"\"", TraditionalForm], {0.01, 0}}, {5, 
       FormBox["\"\"", TraditionalForm], {0.01, 0}}, {
       NCache[Log[10]^(-1) Log[200000], 5.30102999566398], 
       FormBox["\"\"", TraditionalForm], {0.01, 0}}, {
       NCache[Log[10]^(-1) Log[300000], 5.477121254719662], 
       FormBox["\"\"", TraditionalForm], {0.01, 0}}, {
       NCache[Log[10]^(-1) Log[400000], 5.602059991327962], 
       FormBox["\"\"", TraditionalForm], {0.01, 0}}, {
       NCache[Log[10]^(-1) Log[500000], 5.698970004336018], 
       FormBox["\"\"", TraditionalForm], {0.01, 0}}, {
       NCache[Log[10]^(-1) Log[600000], 5.778151250383643], 
       FormBox["\"\"", TraditionalForm], {0.01, 0}}, {
       NCache[Log[10]^(-1) Log[700000], 5.845098040014256], 
       FormBox["\"\"", TraditionalForm], {0.01, 0}}, {
       NCache[Log[10]^(-1) Log[800000], 5.903089986991943], 
       FormBox["\"\"", TraditionalForm], {0.01, 0}}, {
       NCache[Log[10]^(-1) Log[900000], 5.954242509439324], 
       FormBox["\"\"", TraditionalForm], {0.01, 0}}}}, {Automatic, Automatic}},
  GridLines->{None, None},
  GridLinesStyle->Directive[
    GrayLevel[0.5, 0.4]],
  Method->{
   "OptimizePlotMarkers" -> True, "OptimizePlotMarkers" -> True, 
    "CoordinatesToolOptions" -> {"DisplayFunction" -> ({
        Identity[
         Part[#, 1]], 
        Identity[
         Part[#, 2]]}& ), "CopiedValueFunction" -> ({
        Identity[
         Part[#, 1]], 
        Identity[
         Part[#, 2]]}& )}},
  PlotRange->
   NCache[{{0, 17.002}, {-Log[4]/Log[10], Log[4]/Log[10]}}, {{
     0, 17.002}, {-0.6020599913279623, 0.6020599913279623}}],
  PlotRangeClipping->True,
  PlotRangePadding->{{0, 0}, {0, 0}},
  Prolog->{
    GrayLevel[0], 
    Thickness[Medium], 
    LineBox[{{0, 0}, {17.3, 0}}], 
    RGBColor[1, 0, 0], 
    AbsoluteThickness[1], 
    LineBox[{{0, -0.050122295963125195`}, {17.3, -0.050122295963125195`}}], 
    Opacity[0.3], 
    RectangleBox[{0, -0.17392519729917352`}, {17.3, 0.07371835034612269}]},
  Ticks->{Automatic, Automatic}]], "Output",
 CellChangeTimes->{3.829229246075844*^9, 3.8292298522388244`*^9},
 CellLabel->
  "Out[931]=",ExpressionUUID->"19d6568a-0b0c-4b10-b570-13ba39418491"]
}, Open  ]],

Cell[BoxData[""], "Input",
 CellChangeTimes->{{3.81516382476215*^9, 3.8151638250968204`*^9}},
 CellLabel->
  "In[932]:=",ExpressionUUID->"3f62cd0c-e14d-41b7-8bcb-f09461147798"],

Cell[BoxData[""], "Input",
 CellChangeTimes->{{3.815224897039471*^9, 3.8152248970464497`*^9}},
 CellLabel->
  "In[933]:=",ExpressionUUID->"4b75f228-7d67-4b01-a764-7e05ad6b7e19"],

Cell[CellGroupData[{

Cell[BoxData[
 RowBox[{"Export", "[", 
  RowBox[{"\"\<ATTENTIONHR.pdf\>\"", ",", "HRPlot"}], "]"}]], "Input",
 CellChangeTimes->{{3.81512558510281*^9, 3.8151256231724834`*^9}, 
   3.8151260795624256`*^9, {3.8152263963455524`*^9, 3.8152264031918917`*^9}, {
   3.815667528921998*^9, 3.815667532686306*^9}, {3.828716175712267*^9, 
   3.8287161791235657`*^9}, {3.8292291889482145`*^9, 3.8292291907564144`*^9}},
 CellLabel->
  "In[934]:=",ExpressionUUID->"28ab8c02-c6af-443c-b30d-65706f3c2733"],

Cell[BoxData["\<\"ATTENTIONHR.pdf\"\>"], "Output",
 CellChangeTimes->{3.829229246443861*^9, 3.829229852414322*^9},
 CellLabel->
  "Out[934]=",ExpressionUUID->"29a1aad3-4d85-4012-996e-847a867d8ba1"]
}, Open  ]]
}, Open  ]]
}, Open  ]]
},
WindowSize->{1920, 1117},
WindowMargins->{{-8, Automatic}, {Automatic, -8}},
FrontEndVersion->"12.1 for Microsoft Windows (64-bit) (June 19, 2020)",
StyleDefinitions->"Default.nb",
ExpressionUUID->"c9d45af9-b864-4655-8225-91ff2fea8f79"
]
(* End of Notebook Content *)

(* Internal cache information *)
(*CellTagsOutline
CellTagsIndex->{}
*)
(*CellTagsIndex
CellTagsIndex->{}
*)
(*NotebookFileOutline
Notebook[{
Cell[558, 20, 226, 4, 28, "Input",ExpressionUUID->"44ccae1d-aef6-416d-acae-fbafa38d296c"],
Cell[787, 26, 350, 7, 28, "Input",ExpressionUUID->"672e64aa-7e41-4ceb-85e1-e19329d14555"],
Cell[1140, 35, 626, 13, 48, "Input",ExpressionUUID->"95914516-c434-46db-a79a-69d9b5933b36"],
Cell[1769, 50, 470, 11, 28, "Input",ExpressionUUID->"b8b5a572-c397-48ef-9ce2-9bf296ff10c8"],
Cell[2242, 63, 1058, 27, 48, "Input",ExpressionUUID->"56dafd14-258a-452d-bd1d-6db1cb3a8e0c"],
Cell[3303, 92, 1137, 26, 48, "Input",ExpressionUUID->"9bee9f73-06b0-4293-b2a9-8344e36eaec5"],
Cell[4443, 120, 472, 11, 48, "Input",ExpressionUUID->"81f4844a-c798-47d7-aea0-c96620a0c1dd"],
Cell[4918, 133, 1698, 38, 105, "Input",ExpressionUUID->"2b01a7f5-953a-4696-a407-b2dcb409abff"],
Cell[CellGroupData[{
Cell[6641, 175, 8951, 227, 352, "Input",ExpressionUUID->"c9aa44e6-3779-4488-bc11-6117cb191baa"],
Cell[15595, 404, 28660, 499, 287, "Output",ExpressionUUID->"5755ea45-ebcf-4401-acef-ea5e5bd9bb86"],
Cell[44258, 905, 202, 3, 32, "Output",ExpressionUUID->"ab1e243b-beb5-4f21-b0cf-0f9fe85e2c70"]
}, Open  ]],
Cell[44475, 911, 877, 26, 67, "Input",ExpressionUUID->"b492653a-6a06-4178-92cb-9d3992f00f62"],
Cell[45355, 939, 721, 19, 47, "Input",ExpressionUUID->"a110ae8f-2cfc-4ccf-9dc4-cbe01058810d"],
Cell[46079, 960, 1758, 47, 105, "Input",ExpressionUUID->"1a5a8d2f-5477-4611-9e02-a3bd9ea1d892"],
Cell[47840, 1009, 179, 3, 28, "Input",ExpressionUUID->"0f827406-aa5f-407e-88a7-502fa5426cf5"],
Cell[48022, 1014, 205, 4, 28, "Input",ExpressionUUID->"5024d364-6e5f-4d76-9039-df52e5ce58f0"],
Cell[48230, 1020, 1168, 32, 48, "Input",ExpressionUUID->"b5de49e7-3e56-4429-898b-11edaf10a587"],
Cell[49401, 1054, 1056, 29, 48, "Input",ExpressionUUID->"331337cd-0c0f-4ba0-94a3-6b1b7c8e9412"],
Cell[50460, 1085, 1727, 43, 48, "Input",ExpressionUUID->"d54e02fa-c477-4d4a-bd4d-9454cce37281"],
Cell[52190, 1130, 1391, 34, 105, "Input",ExpressionUUID->"8a176a66-93fc-4f3e-8741-97f15eec4dc9"],
Cell[53584, 1166, 2612, 66, 105, "Input",ExpressionUUID->"076cf47b-5b8f-447b-9093-0533498cd826"],
Cell[56199, 1234, 2000, 55, 162, "Input",ExpressionUUID->"e3f5b054-7a36-4b2b-ab22-34b967eb200b"],
Cell[58202, 1291, 535, 13, 32, "Input",ExpressionUUID->"e3c42171-7d2a-4d11-a701-6c2352a94c84"],
Cell[58740, 1306, 374, 9, 28, "Input",ExpressionUUID->"9dafc0c0-638a-4d18-9435-50db2b3972fc"],
Cell[59117, 1317, 661, 16, 48, "Input",ExpressionUUID->"e78e1c4c-719e-4b6e-8c77-0c283aa99b8e"],
Cell[59781, 1335, 1381, 40, 48, "Input",ExpressionUUID->"fa494620-43ed-4384-84c9-7e7a5275001d"],
Cell[61165, 1377, 460, 13, 36, "Input",ExpressionUUID->"f3fe430e-adb8-44d6-be61-af77848dd6f3"],
Cell[61628, 1392, 644, 14, 48, "Input",ExpressionUUID->"739617c0-c117-4b90-be3a-12f27bb59fc8"],
Cell[62275, 1408, 1258, 31, 48, "Input",ExpressionUUID->"214aece2-a040-4be4-999f-ae29287043ca"],
Cell[63536, 1441, 960, 21, 48, "Input",ExpressionUUID->"df3b8079-144b-4abb-ae9d-251b744b5985"],
Cell[64499, 1464, 583, 14, 55, "Input",ExpressionUUID->"2ae9cc9f-03e1-4cc5-bf9b-58e856b31d30"],
Cell[65085, 1480, 1669, 45, 78, "Input",ExpressionUUID->"f57bab4c-e763-4001-a66a-ae1adcbd3924"],
Cell[66757, 1527, 654, 15, 48, "Input",ExpressionUUID->"7deff953-59b1-4c61-964e-f5279dcdfa67"],
Cell[CellGroupData[{
Cell[67436, 1546, 169, 3, 67, "Section",ExpressionUUID->"0cbd8e96-b456-4777-8866-869abcf074f8"],
Cell[67608, 1551, 365, 9, 28, "Input",ExpressionUUID->"c4fad118-3c5d-420a-996c-ebe02a4d5e82"],
Cell[67976, 1562, 701, 17, 28, "Input",ExpressionUUID->"928bbe88-8745-4bbc-8af1-1afbe860360b"],
Cell[CellGroupData[{
Cell[68702, 1583, 736, 17, 48, "Input",ExpressionUUID->"99aa3b48-bd0c-43ce-bb4d-ad9b7c828ee3"],
Cell[69441, 1602, 1054, 22, 52, "Output",ExpressionUUID->"9f4c7756-286b-4493-af23-754ad45a268e"]
}, Open  ]],
Cell[70510, 1627, 388, 9, 28, "Input",ExpressionUUID->"67a437e7-2a75-4bee-97f5-987e0ded6787"]
}, Open  ]],
Cell[CellGroupData[{
Cell[70935, 1641, 162, 3, 67, "Section",ExpressionUUID->"ebb522bd-5920-4064-8606-47cd6483d6b9"],
Cell[CellGroupData[{
Cell[71122, 1648, 395, 10, 28, "Input",ExpressionUUID->"a55dbfbd-cbb7-43de-8d77-41c7e0df2306"],
Cell[71520, 1660, 349, 9, 32, "Output",ExpressionUUID->"8dca431c-948b-4160-b05a-ae2ba0ea9252"]
}, Open  ]],
Cell[CellGroupData[{
Cell[71906, 1674, 1105, 31, 67, "Input",ExpressionUUID->"eac9b127-bd59-4c39-992d-d5949f925a5e"],
Cell[73014, 1707, 5128, 102, 241, "Output",ExpressionUUID->"ea29f092-00a7-4948-bcd7-1e98e91450d6"]
}, Open  ]],
Cell[78157, 1812, 2697, 67, 67, "Input",ExpressionUUID->"6ba9d6a1-83f7-4fe3-80ad-be4da4550fbb"],
Cell[80857, 1881, 1100, 26, 67, "Input",ExpressionUUID->"a5b1cd97-cc30-44f6-a6c8-e6fdfd4694ea"],
Cell[81960, 1909, 1430, 30, 124, "Input",ExpressionUUID->"68d70a15-8070-43a9-b35a-1f5d305b59f5"],
Cell[83393, 1941, 307, 6, 28, "Input",ExpressionUUID->"488cf9ec-0fa4-4326-8e4a-13e1d67af482"],
Cell[83703, 1949, 1274, 31, 48, "Input",ExpressionUUID->"e2bcd9f4-1bfd-4280-abf9-e14ed00df466"],
Cell[84980, 1982, 1490, 36, 28, "Input",ExpressionUUID->"f63a197d-b20d-4bdb-b932-163f342c8dcb"],
Cell[86473, 2020, 1284, 28, 48, "Input",ExpressionUUID->"7702683a-f664-474d-850a-fe5b48c3f94f"],
Cell[87760, 2050, 1193, 28, 48, "Input",ExpressionUUID->"b4c636ee-439f-442a-bf5b-8d98982a1e46"],
Cell[CellGroupData[{
Cell[88978, 2082, 3102, 77, 124, "Input",ExpressionUUID->"4f792cd8-8ef4-4656-817f-f3d64f93167a"],
Cell[92083, 2161, 3978, 80, 247, "Output",ExpressionUUID->"4cec0ef1-add4-4ddb-86da-5074a435ef92"]
}, Open  ]],
Cell[CellGroupData[{
Cell[96098, 2246, 172, 3, 44, "Subsubsection",ExpressionUUID->"4614f294-25ee-4b22-99ff-6415758c0583"],
Cell[96273, 2251, 602, 17, 28, "Input",ExpressionUUID->"7c8ebf05-de09-4b1d-8677-d505edc90713"],
Cell[96878, 2270, 1469, 35, 28, "Input",ExpressionUUID->"6fab37e0-370d-40fc-9671-51333827734a"],
Cell[98350, 2307, 1090, 25, 48, "Input",ExpressionUUID->"e24756dc-3bda-4d61-b30f-965a0743099e"],
Cell[99443, 2334, 179, 3, 28, "Input",ExpressionUUID->"fdb0968d-4ed6-4b31-a79e-7c462c417b91"],
Cell[CellGroupData[{
Cell[99647, 2341, 2959, 78, 124, "Input",ExpressionUUID->"b16868a8-678f-4636-824b-8970665f0f79"],
Cell[102609, 2421, 3972, 80, 247, "Output",ExpressionUUID->"069a0e38-c3e9-4d45-8075-ec5f3ee8b188"]
}, Open  ]],
Cell[106596, 2504, 799, 21, 28, "Input",ExpressionUUID->"b9f3a2d1-b919-4f57-835f-8e70767c1e55"],
Cell[107398, 2527, 3674, 97, 347, "Input",ExpressionUUID->"473a92a1-72df-40c0-9b70-c2ef23387add"],
Cell[111075, 2626, 175, 3, 28, "Input",ExpressionUUID->"528869c5-9fd9-4563-9b48-bfbe7e22a39b"],
Cell[CellGroupData[{
Cell[111275, 2633, 6152, 144, 238, "Input",ExpressionUUID->"c5d16bc0-e915-4bb9-b297-087995f23709"],
Cell[117430, 2779, 27288, 516, 258, "Output",ExpressionUUID->"19d6568a-0b0c-4b10-b570-13ba39418491"]
}, Open  ]],
Cell[144733, 3298, 176, 3, 28, "Input",ExpressionUUID->"3f62cd0c-e14d-41b7-8bcb-f09461147798"],
Cell[144912, 3303, 177, 3, 28, "Input",ExpressionUUID->"4b75f228-7d67-4b01-a764-7e05ad6b7e19"],
Cell[CellGroupData[{
Cell[145114, 3310, 489, 8, 28, "Input",ExpressionUUID->"28ab8c02-c6af-443c-b30d-65706f3c2733"],
Cell[145606, 3320, 197, 3, 32, "Output",ExpressionUUID->"29a1aad3-4d85-4012-996e-847a867d8ba1"]
}, Open  ]]
}, Open  ]]
}, Open  ]]
}
]
*)
```
