## Supplementary data files for "Cancer patient survival can be accurately parameterized, revealing time-dependent therapeutic effects and doubling the precision of small trials": plotting cummulative hazard over time CA184043.nb

```
(* Content-type: application/vnd.wolfram.mathematica *)

(*** Wolfram Notebook File ***)
(* http://www.wolfram.com/nb *)

(* CreatedBy='Mathematica 11.3' *)

(*CacheID: 234*)
(* Internal cache information:
NotebookFileLineBreakTest
NotebookFileLineBreakTest
NotebookDataPosition[       158,          7]
NotebookDataLength[    173159,       3745]
NotebookOptionsPosition[    166435,       3647]
NotebookOutlinePosition[    166959,       3666]
CellTagsIndexPosition[    166916,       3663]
WindowFrame->Normal*)

(* Beginning of Notebook Content *)
Notebook[{
Cell[BoxData[{
 RowBox[{"Clear", "[", "\"\<Global`*\>\"", "]"}], "\[IndentingNewLine]", 
 RowBox[{
  RowBox[{"SetDirectory", "[", 
   RowBox[{"NotebookDirectory", "[", "]"}], "]"}], ";"}]}], "Input",
 CellChangeTimes->{{3.7464673937656007`*^9, 3.7464674004049807`*^9}, {
   3.828712653041727*^9, 3.828712653534784*^9}, 3.829228999596632*^9},
 CellLabel->
  "In[154]:=",ExpressionUUID->"44ccae1d-aef6-416d-acae-fbafa38d296c"],

Cell[BoxData[
 RowBox[{
  RowBox[{"trialdata", "=", 
   RowBox[{"Import", "[", "\"\<CA184043_2A.csv\>\"", "]"}]}], ";"}]], "Input",
 CellChangeTimes->{{3.746466637181327*^9, 3.7464666589475718`*^9}, 
   3.815119539115799*^9, 3.8151234870489893`*^9, 3.815125939297269*^9, {
   3.815725693097277*^9, 3.8157256940319633`*^9}, {3.828712658475012*^9, 
   3.8287126586545095`*^9}, {3.8287168518333397`*^9, 3.8287168531255903`*^9}, 
   3.8292291262604103`*^9},
 CellLabel->
  "In[156]:=",ExpressionUUID->"95914516-c434-46db-a79a-69d9b5933b36"],

Cell[BoxData[
 RowBox[{
  RowBox[{"treatments", "=", 
   RowBox[{"Intersection", "[", 
    RowBox[{"trialdata", "\[LeftDoubleBracket]", 
     RowBox[{
      RowBox[{"2", ";;"}], ",", "3"}], "\[RightDoubleBracket]"}], "]"}]}], 
  ";"}]], "Input",
 CellChangeTimes->{{3.7464666611506977`*^9, 3.746466682487918*^9}, 
   3.828712661111539*^9},
 CellLabel->
  "In[157]:=",ExpressionUUID->"b8b5a572-c397-48ef-9ce2-9bf296ff10c8"],

Cell[BoxData[{
 RowBox[{
  RowBox[{"treatment1data", "=", 
   RowBox[{"Select", "[", 
    RowBox[{"trialdata", ",", 
     RowBox[{
      RowBox[{
       RowBox[{"#", "\[LeftDoubleBracket]", "3", "\[RightDoubleBracket]"}], 
       "\[Equal]", 
       RowBox[{
       "treatments", "\[LeftDoubleBracket]", "2", "\[RightDoubleBracket]"}]}],
       "&"}]}], "]"}]}], ";"}], "\[IndentingNewLine]", 
 RowBox[{
  RowBox[{"treatment2data", "=", 
   RowBox[{"Select", "[", 
    RowBox[{"trialdata", ",", 
     RowBox[{
      RowBox[{
       RowBox[{"#", "\[LeftDoubleBracket]", "3", "\[RightDoubleBracket]"}], 
       "\[Equal]", 
       RowBox[{
       "treatments", "\[LeftDoubleBracket]", "1", "\[RightDoubleBracket]"}]}],
       "&"}]}], "]"}]}], ";"}]}], "Input",
 CellChangeTimes->{{3.746466685762106*^9, 3.7464667287555647`*^9}, {
  3.815126048913335*^9, 3.8151260526445503`*^9}, {3.815224680787613*^9, 
  3.8152246825268035`*^9}},
 CellLabel->
  "In[158]:=",ExpressionUUID->"56dafd14-258a-452d-bd1d-6db1cb3a8e0c"],

Cell[BoxData[{
 RowBox[{
  RowBox[{"T1events", "=", 
   RowBox[{"EventData", "[", 
    RowBox[{
     RowBox[{"treatment1data", "\[LeftDoubleBracket]", 
      RowBox[{"All", ",", "1"}], "\[RightDoubleBracket]"}], ",", 
     RowBox[{"1", "-", 
      RowBox[{"treatment1data", "\[LeftDoubleBracket]", 
       RowBox[{"All", ",", "2"}], "\[RightDoubleBracket]"}]}]}], "]"}]}], 
  ";"}], "\[IndentingNewLine]", 
 RowBox[{
  RowBox[{"T2events", "=", 
   RowBox[{"EventData", "[", 
    RowBox[{
     RowBox[{"treatment2data", "\[LeftDoubleBracket]", 
      RowBox[{"All", ",", "1"}], "\[RightDoubleBracket]"}], ",", 
     RowBox[{"1", "-", 
      RowBox[{"treatment2data", "\[LeftDoubleBracket]", 
       RowBox[{"All", ",", "2"}], "\[RightDoubleBracket]"}]}]}], "]"}]}], 
  ";"}]}], "Input",
 CellChangeTimes->{{3.7464667331028132`*^9, 3.746466764027582*^9}, {
  3.746466820883834*^9, 3.746466823648992*^9}, {3.7796316326083097`*^9, 
  3.779631633152887*^9}, {3.815224488545328*^9, 3.8152244988794174`*^9}, {
  3.8152250237602105`*^9, 3.8152250442953987`*^9}},
 CellLabel->
  "In[160]:=",ExpressionUUID->"9bee9f73-06b0-4293-b2a9-8344e36eaec5"],

Cell[BoxData[{
 RowBox[{
  RowBox[{"T1survivalmodel", "=", 
   RowBox[{"SurvivalModelFit", "[", "T1events", "]"}]}], 
  ";"}], "\[IndentingNewLine]", 
 RowBox[{
  RowBox[{"T2survivalmodel", "=", 
   RowBox[{"SurvivalModelFit", "[", "T2events", "]"}]}], ";"}]}], "Input",
 CellChangeTimes->{{3.746466768027811*^9, 3.746466788662991*^9}, {
  3.7796316348803377`*^9, 3.7796316354887977`*^9}},
 CellLabel->
  "In[162]:=",ExpressionUUID->"81f4844a-c798-47d7-aea0-c96620a0c1dd"],

Cell[BoxData[{
 RowBox[{
  RowBox[{"T1progressionpointsonSurvivalFunction", "=", 
   RowBox[{
    RowBox[{"T1survivalmodel", "[", "\"\<FullEventTable\>\"", "]"}], 
    "\[LeftDoubleBracket]", 
    RowBox[{"1", ",", "1", ",", 
     RowBox[{"2", ";;"}], ",", 
     RowBox[{"{", 
      RowBox[{"1", ",", "4"}], "}"}]}], "\[RightDoubleBracket]"}]}], 
  ";"}], "\[IndentingNewLine]", 
 RowBox[{
  RowBox[{"T2progressionpointsonSurvivalFunction", "=", 
   RowBox[{
    RowBox[{"T2survivalmodel", "[", "\"\<FullEventTable\>\"", "]"}], 
    "\[LeftDoubleBracket]", 
    RowBox[{"1", ",", "1", ",", 
     RowBox[{"2", ";;"}], ",", 
     RowBox[{"{", 
      RowBox[{"1", ",", "4"}], "}"}]}], "\[RightDoubleBracket]"}]}], 
  ";"}]}], "Input",
 CellChangeTimes->{{3.74646687029066*^9, 3.74646690543467*^9}, {
   3.7464669540114484`*^9, 3.746466978967876*^9}, {3.7464673385334415`*^9, 
   3.746467371684338*^9}, 3.746467414225771*^9, 3.7464906831095047`*^9, {
   3.779631644496664*^9, 3.7796316459686995`*^9}, {3.828712673801812*^9, 
   3.8287126757632604`*^9}},
 CellLabel->
  "In[164]:=",ExpressionUUID->"2b01a7f5-953a-4696-a407-b2dcb409abff"],

Cell[CellGroupData[{

Cell[BoxData[
 RowBox[{"\[IndentingNewLine]", 
  RowBox[{
   RowBox[{
    RowBox[{"MaxMean", " ", "=", "27"}], " ", ";"}], "\[IndentingNewLine]", 
   RowBox[{
    RowBox[{"TobeMultipled", "=", 
     RowBox[{"Floor", "[", 
      RowBox[{"MaxMean", "/", "5"}], "]"}]}], ";"}], "\[IndentingNewLine]", 
   RowBox[{
    RowBox[{"T1progressionpointsonSurvivalFunction", "=", 
     RowBox[{
      RowBox[{"T1survivalmodel", "[", "\"\<FullEventTable\>\"", "]"}], 
      "\[LeftDoubleBracket]", 
      RowBox[{"1", ",", "1", ",", 
       RowBox[{"2", ";;"}], ",", 
       RowBox[{"{", 
        RowBox[{"1", ",", "4"}], "}"}]}], "\[RightDoubleBracket]"}]}], ";"}], 
   "\[IndentingNewLine]", 
   RowBox[{
    RowBox[{"T2progressionpointsonSurvivalFunction", "=", 
     RowBox[{
      RowBox[{"T2survivalmodel", "[", "\"\<FullEventTable\>\"", "]"}], 
      "\[LeftDoubleBracket]", 
      RowBox[{"1", ",", "1", ",", 
       RowBox[{"2", ";;"}], ",", 
       RowBox[{"{", 
        RowBox[{"1", ",", "4"}], "}"}]}], "\[RightDoubleBracket]"}]}], ";"}], 
   "\[IndentingNewLine]", "\[IndentingNewLine]", 
   RowBox[{
    RowBox[{"Therapy1Plot", "=", " ", 
     RowBox[{"Plot", "[", 
      RowBox[{
       RowBox[{
        RowBox[{"SurvivalFunction", "[", 
         RowBox[{"EmpiricalDistribution", "[", "T1events", "]"}], "]"}], "[", 
        "x", "]"}], ",", 
       RowBox[{"{", 
        RowBox[{"x", ",", "0", ",", "MaxMean"}], "}"}], ",", 
       RowBox[{"Exclusions", "\[Rule]", "None"}], ",", 
       RowBox[{"PlotRange", "\[Rule]", 
        RowBox[{"{", 
         RowBox[{
          RowBox[{"{", 
           RowBox[{"0", ",", 
            RowBox[{"MaxMean", "*", "1.05"}]}], "}"}], ",", 
          RowBox[{"{", 
           RowBox[{"0", ",", "1"}], "}"}]}], "}"}]}], ",", 
       RowBox[{"PlotPoints", "\[Rule]", "500"}], ",", 
       RowBox[{"Frame", "\[Rule]", 
        RowBox[{"{", 
         RowBox[{
          RowBox[{"{", 
           RowBox[{"True", ",", "False"}], "}"}], ",", 
          RowBox[{"{", 
           RowBox[{"True", ",", "False"}], "}"}]}], "}"}]}], ",", 
       RowBox[{"Axes", "\[Rule]", "False"}], ",", 
       RowBox[{"FrameLabel", "\[Rule]", 
        RowBox[{"{", 
         RowBox[{
         "\"\<Months\>\"", ",", " ", 
          "\"\<Overall Survival \\n(% of pateints)\>\""}], "}"}]}], ",", 
       RowBox[{"PlotRangePadding", "\[Rule]", "None"}], ",", 
       RowBox[{"BaseStyle", "\[Rule]", 
        RowBox[{"{", 
         RowBox[{
          RowBox[{"FontFamily", "\[Rule]", "\"\<Arial\>\""}], ",", 
          RowBox[{"FontSize", "\[Rule]", "12"}]}], "}"}]}], ",", 
       RowBox[{"FrameStyle", "\[Rule]", 
        RowBox[{"Directive", "[", 
         RowBox[{
          RowBox[{"Thickness", "[", "Medium", "]"}], ",", "Black"}], "]"}]}], 
       ",", 
       RowBox[{"AspectRatio", "\[Rule]", 
        RowBox[{"2", "/", "3"}]}], ",", 
       RowBox[{"ImageSize", "\[Rule]", 
        RowBox[{"{", 
         RowBox[{
          RowBox[{"{", "1000", "}"}], ",", 
          RowBox[{"{", "270", "}"}]}], "}"}]}], ",", 
       RowBox[{"ImagePadding", "\[Rule]", 
        RowBox[{"{", 
         RowBox[{
          RowBox[{"{", 
           RowBox[{"80", ",", "10"}], "}"}], ",", 
          RowBox[{"{", 
           RowBox[{"60", ",", "10"}], "}"}]}], "}"}]}], ",", 
       RowBox[{"FrameTicks", "\[Rule]", 
        RowBox[{"{", 
         RowBox[{
          RowBox[{"{", 
           RowBox[{
            RowBox[{"Table", "[", 
             RowBox[{
              RowBox[{"{", 
               RowBox[{"i", ",", 
                RowBox[{"100", "*", "i"}], ",", 
                RowBox[{"{", 
                 RowBox[{"0", ",", "0.015"}], "}"}]}], "}"}], ",", 
              RowBox[{"{", 
               RowBox[{"i", ",", "0", ",", "1", ",", 
                RowBox[{"25", "/", "100"}]}], "}"}]}], "]"}], ",", "None"}], 
           "}"}], ",", 
          RowBox[{"{", 
           RowBox[{
            RowBox[{"Table", "[", 
             RowBox[{
              RowBox[{"{", 
               RowBox[{
                RowBox[{"TobeMultipled", "*", "i"}], ",", 
                RowBox[{"TobeMultipled", "*", "i"}], ",", " ", 
                RowBox[{"{", 
                 RowBox[{"0", ",", "0.015"}], "}"}]}], " ", "}"}], ",", " ", 
              RowBox[{"{", 
               RowBox[{"i", ",", "0", ",", "6"}], "}"}]}], "]"}], ",", 
            "None"}], "}"}]}], "}"}]}], ",", "\[IndentingNewLine]", " ", 
       RowBox[{"PlotStyle", "\[Rule]", 
        RowBox[{"Directive", "[", 
         RowBox[{
          RowBox[{"AbsoluteThickness", "[", "1", "]"}], ",", "Blue"}], 
         "]"}]}]}], "]"}]}], ";"}], "  ", "\[IndentingNewLine]", 
   "\[IndentingNewLine]", 
   RowBox[{
    RowBox[{"Therapy2Plot", "=", " ", 
     RowBox[{"Plot", "[", 
      RowBox[{
       RowBox[{
        RowBox[{"SurvivalFunction", "[", 
         RowBox[{"EmpiricalDistribution", "[", "T2events", "]"}], "]"}], "[", 
        "x", "]"}], ",", 
       RowBox[{"{", 
        RowBox[{"x", ",", "0", ",", "MaxMean"}], "}"}], ",", 
       RowBox[{"Exclusions", "\[Rule]", "None"}], ",", 
       RowBox[{"PlotRange", "\[Rule]", 
        RowBox[{"{", 
         RowBox[{
          RowBox[{"{", 
           RowBox[{"0", ",", 
            RowBox[{"MaxMean", "*", "1.05"}]}], "}"}], ",", 
          RowBox[{"{", 
           RowBox[{"0", ",", "1"}], "}"}]}], "}"}]}], ",", 
       RowBox[{"PlotPoints", "\[Rule]", "500"}], ",", 
       RowBox[{"Frame", "\[Rule]", 
        RowBox[{"{", 
         RowBox[{
          RowBox[{"{", 
           RowBox[{"True", ",", "False"}], "}"}], ",", 
          RowBox[{"{", 
           RowBox[{"True", ",", "False"}], "}"}]}], "}"}]}], ",", 
       RowBox[{"Axes", "\[Rule]", "False"}], ",", 
       RowBox[{"FrameLabel", "\[Rule]", 
        RowBox[{"{", 
         RowBox[{
         "\"\<Months\>\"", ",", " ", 
          "\"\<Overall Survival \\n(% of pateints)\>\""}], "}"}]}], ",", 
       RowBox[{"PlotRangePadding", "\[Rule]", "None"}], ",", 
       RowBox[{"BaseStyle", "\[Rule]", 
        RowBox[{"{", 
         RowBox[{
          RowBox[{"FontFamily", "\[Rule]", "\"\<Arial\>\""}], ",", 
          RowBox[{"FontSize", "\[Rule]", "12"}]}], "}"}]}], ",", 
       RowBox[{"FrameStyle", "\[Rule]", 
        RowBox[{"Directive", "[", 
         RowBox[{
          RowBox[{"Thickness", "[", "Medium", "]"}], ",", "Black"}], "]"}]}], 
       ",", 
       RowBox[{"AspectRatio", "\[Rule]", 
        RowBox[{"2", "/", "3"}]}], ",", 
       RowBox[{"ImageSize", "\[Rule]", 
        RowBox[{"{", 
         RowBox[{
          RowBox[{"{", "1000", "}"}], ",", 
          RowBox[{"{", "270", "}"}]}], "}"}]}], ",", 
       RowBox[{"ImagePadding", "\[Rule]", 
        RowBox[{"{", 
         RowBox[{
          RowBox[{"{", 
           RowBox[{"80", ",", "10"}], "}"}], ",", 
          RowBox[{"{", 
           RowBox[{"60", ",", "10"}], "}"}]}], "}"}]}], ",", 
       RowBox[{"FrameTicks", "\[Rule]", 
        RowBox[{"{", 
         RowBox[{
          RowBox[{"{", 
           RowBox[{
            RowBox[{"Table", "[", 
             RowBox[{
              RowBox[{"{", 
               RowBox[{"i", ",", 
                RowBox[{"100", "*", "i"}], ",", 
                RowBox[{"{", 
                 RowBox[{"0", ",", "0.015"}], "}"}]}], "}"}], ",", 
              RowBox[{"{", 
               RowBox[{"i", ",", "0", ",", "1", ",", 
                RowBox[{"25", "/", "100"}]}], "}"}]}], "]"}], ",", "None"}], 
           "}"}], ",", 
          RowBox[{"{", 
           RowBox[{
            RowBox[{"Table", "[", 
             RowBox[{
              RowBox[{"{", 
               RowBox[{
                RowBox[{"TobeMultipled", "*", "i"}], ",", 
                RowBox[{"TobeMultipled", "*", "i"}], ",", " ", 
                RowBox[{"{", 
                 RowBox[{"0", ",", "0.015"}], "}"}]}], " ", "}"}], ",", " ", 
              RowBox[{"{", 
               RowBox[{"i", ",", "0", ",", "6"}], "}"}]}], "]"}], ",", 
            "None"}], "}"}]}], "}"}]}], ",", "\[IndentingNewLine]", " ", 
       RowBox[{"PlotStyle", "\[Rule]", 
        RowBox[{"Directive", "[", 
         RowBox[{
          RowBox[{"AbsoluteThickness", "[", "1", "]"}], ",", 
          RowBox[{"Darker", "[", "Green", "]"}]}], "]"}]}]}], "]"}]}], ";"}], 
   "  ", "\[IndentingNewLine]", "\[IndentingNewLine]", 
   RowBox[{"AllPlots", "=", 
    RowBox[{"Show", "[", 
     RowBox[{"Therapy1Plot", ",", "Therapy2Plot"}], "]"}]}], 
   "\[IndentingNewLine]", "\[IndentingNewLine]", 
   RowBox[{
    RowBox[{"Export", "[", 
     RowBox[{"\"\<CA184043Plots.pdf\>\"", ",", "AllPlots"}], "]"}], 
    ";"}]}]}]], "Input",
 CellChangeTimes->{{3.815725654379736*^9, 3.81572568130942*^9}, {
   3.8222932872663207`*^9, 3.822293294461322*^9}, {3.8222933365717697`*^9, 
   3.8222933370096636`*^9}, {3.822293419435087*^9, 3.822293440898353*^9}, {
   3.822293494603244*^9, 3.822293495417554*^9}, 3.822293571155345*^9, {
   3.8222937102355137`*^9, 3.8222937134013033`*^9}, {3.82229374627335*^9, 
   3.8222937467037725`*^9}, {3.828712678935752*^9, 3.8287126879359617`*^9}, {
   3.8287168672222333`*^9, 3.828716869418359*^9}, {3.8287169260413055`*^9, 
   3.8287169282273445`*^9}, {3.8292290088299403`*^9, 3.8292290144199963`*^9}, 
   3.8292290685163765`*^9},
 CellLabel->
  "In[166]:=",ExpressionUUID->"dcc63d4c-819a-4494-ab5a-bf5c8d3ad83d"],

Cell[BoxData[
 GraphicsBox[{{{{}, {}, 
     TagBox[
      {RGBColor[0, 0, 1], AbsoluteThickness[1], Opacity[1.], 
       LineBox[CompressedData["
1:eJxN0nc0l3/YB3A7ITt7RkKRrKz6fpOUmUqSImSGEhFSKISfIiNbMkqSUUYo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        "]]},
      Annotation[#, "Charting`Private`Tag$299866#1"]& ]}, {}}, {{{}, {}, 
     TagBox[
      {RGBColor[0, 
        NCache[
         Rational[2, 3], 0.6666666666666666], 0], AbsoluteThickness[1], 
       Opacity[1.], LineBox[CompressedData["
1:eJxM1Hc4V3/YB3CrSELI3iupZFfyc74hSSWVkJVkRYlCyE5WkuwkZJQkKyEN
ksyykiR7Z5MkwuN5ruvx/p5/zvW67s997vtzPkPI/MopSyoKCorhTRQU//t+
+a4kMZLhsgrF/z3ThGBrqrtMejzx/5ZPaH+6Jz1z3Ta9RQLMFa/Xrfyyd5WU
XLFuBl4644fKdeveOPs9MZz287pXq5713myuX/e/fLaby0UNcL1KxGvtxnVn
mZzZxWrSSBSvdC5eH5sijMftKm3tYIYbfmblbvDrTfcXuYJg7u2VUjVpsLv6
L3PX97CS9/G61kX476sncgryTevOzBZ6GtjTjPqpD/jbQ1vWHb9nvHKQ4uu6
214rX5lxgv9QWqr9yYbZNe9wLI/AiWdjQ73+wGJ2jygpNrauO8vjmYsvWyvh
sPz691TrFCEf9nKMSgRWz6v5uoEEn27pLKUzgevHvZgFD31bt9YGwfN7d7et
O+uBLEksCWaUPSTAuvX7uh9/2xQbthsmPOsZ6bVghsbc2sMGcJtwZMAtKzjN
2Vn1g9N3QuLf/Wnr8inCoVp/heImnMLaO/HnNfzF1LZzcg5W/O3xpsOqfd1x
t+8+qG2DLboc9emGYWkZXVaN3/C/m4oNN6l/ED1rf7P7+RRR08p5+/1W2Nyj
k+o/KXhRKMW9WAveeXmnbc5N2Li44OzjN3Ci9BO6t5ad6+7OuF/0hbF73fNB
gYXGur3rljce/ZBN1b9uGoMzWcEZA0Ts3zND+veniAHRx0G5OQPEiQW53gb/
KeLjzLzFt0L48bvDB1fewgG34/jEPsIaYkqtV7/AtKU/wsp64aBZfgrjFZhe
3NzxD/fguhnujJyW0oWZ5uwVLe/AbOU3lppXYe7woDLS1aF1+x6Y7687PLzu
kaELtPp8I+vmEgyT0lCCtc4Wn1HQh2OG/QQcTUeI1P33rik5TBH9zsd/ZlnC
0jScL0YuwR4RfR6iTjBbznXmBD/4eR1DGus9mFnl/OxMLXw19yWpkebnuhWj
TTtDXeElN1r3I+NwvX6nYGDD6LofKbyoqsgfWzcFM61mkuHEulPFRebOiE8h
nn3t58uL0+vmdual/xgAyyt/lGxJhTnOtDO6PJkm5t0nN6Qbre3Py1OzHM/g
rgCab6+y4fdJXK+N8uGgJrWbSa9gbWr7o/1l8A+r8h+2DbBNLful2U44wcDm
OTPnzLobh15NSp2CU24PfbxqBl+TZn1YaA9nnO2KOHx1hni4nCHpLjtFdPg9
DWpzhpmznLwuusHqXwmnRQ/4+fbWc7z+MLv7paMqt+FXHz7+/fgENt4ikHG8
Ak5JbqIxWYZ/yvmfv6Q4u+5cLg3Z12qw6yotNf1J2HjWxi5PHyYGa74YmJLl
my4GZp2HhdsklSks4aiTRtOnbWaJaZWNbwf4poiNdbfTntjB0TFMGocCYFHz
yOG+ZPjg33hJ/lbYNDzl8tnNv9ad193XJC8B0+wRUWQ+BH9XlWM6fAzO1lMb
8TwNx5nV6XLpw362p98XGMKXnH7s1jH9Raj7XDhxYtMUoe91IX7sPEzx+Oax
sw5w5ufUlUovWOeSaJVnMTxPn35XfhaW72AaFtsyt+5rz91VOCRgFnbp0bsK
cL7XYDSdGkwlVzZWcQQ+ORx/0FcHdj0YdKn79BwR+76s99XcJJH8wDn2P324
+rd5+QNDePqEzsRfE3g0akmrtGaOGKXidxLtmSTclGW3Ra7AdAM23VZyv9e9
WJxjQKkEj9+Zb3pAgi0X7jP+VIO7zP87qngY1v/cE3hT6zehon5j4926SaJx
r39F43G4oHdr0QYjOO520lMlG3jrvOpQoB0cYjYk/NUepq4LPid89TfBr+3z
eaxwkvBQ2J1wxRm2p3faRu8Bm3WXhKX5werBmr7f78Lb5VqvMT6Eib5bH0xa
Yf17CqzPmebXzecpNEzBD/fbbHmtuwuuNKVO95KDn+r+DctQguNPzN38T2We
WNG/FaWZMkmEak25Nh+EvQ6NXrY+BF8hDZr/04SXON7Sp1nCgVNR+Uf94BXN
2OObHsIuKfdHKotg2QbuQrGP8OTSg5v+zfCxCONRue9wpgTfyf5u+Ps1T5oD
/fNE1/kQo/Q7a/untLMoYghWpFexG/0JW55J5FedgHXpUnXfCv9Zt9rrJyH7
DOASZzGNPRGwrHQqpfgn2H6L+Tmhn3DmqOBb3o0L69Y8S3Epng0equrm5hSB
w1JjA4rEYQXvE7N6kgtEonPUT1OLSaLDkNZ0fjfsr1haEy0Df5mQetSyDxZO
T3RlJcHDNIwWgcZwloXniSVXOE1n7FOwxwJhEpx4nfPAJPFQ+awWpw8cI1FV
9fgmHMamcEghEPYZZyadCoMdK8aVrkTD5gnVCqEJsK5TmvTTVPiYGUv23icL
BN/DjA3NWyeJQ8d8dlZmwir7JjN0s2FFUWPx/jx46WbdVv16uKxfabl2FC5u
yHA/OwnnvWZfGJ6BM5/4O7v8hlMiZ2dp/i4Qy4+ff5JaniCi7OonhCj+rvuW
WuaICi1s8+t8l+s2WCuVqyVfBGaQ9NVuvwPX545UUy7AauyEbQ3b4rqLb0Rv
vicDW2mWre5QgLdtG/tVvg+u6N02YqQMX80mdcwRi0Rnbn7k7ZEJouFwTIX4
YXhX71iWgTY8xBrr+cYYfqShqi1oB7NnxU0NB8IhW6fCc9Lg4Ux1t95nsLp6
/HnWF/Av5o9nsgrhlM6pI4dKFok3JUWGI18mCJ1MbpWut/CqyyHZ6+/hkqfT
VD8aYKeOB19UuuB5tySxl0eW1n2dI/X6zpfwByup4I7Af4RH/fuRR5kThIMu
r71DGsyvSn+a5j3csvqkIaYCDnl76NiOaph0o7/6dR38e5/vIe2Gf4RxW2XO
SvQEYVbwRuVaK/xpz8LeuE543zM5mbcDcKr4Fcm+MdhggOGJ0xTMmJIpQvsL
rjinmXx//h9xoK/Oxch3gnDnG+LdtQi3LrwfOi23vG6Zloe5Ny7BK5szExrd
4Fq1wiCxQDj33JuVhjtw7I1yJ/coOCT4Y05DLOwVWz0q+mCZ4Blv/K/40gTh
mF4n5p4IW7yoN2t4BC8LD+9zewPHRKwyi3yDqx2l37swrKx7See8Y+1B2EBd
kSHfFC7cu/nJ/RtwmFPZnS9+sGWes9OWELjxRKN15h1YeVLS6PC9FWLp91ea
bQYTREboLe2BKJhtZ89B3zj4Q5oW0+/H8FX+lx02L+HdG86x7JuCR8boNGl3
rK479DEdU4AiLHOerpVGHfZXCdpfoQW38tA9vHkS9qav1u7XhSX+BlKoGcBN
w4fzU4xg91ZaC6pzq8SP1fY6R7UJQuAe7U7fS3DFUdrZVTf4slJV6jlPmH1H
4JlSH7iU4zCtgD9ss5H2lVfgKlGyqSeiXmrtvPYH8KqEwVveb/RZjoKTn21I
WKiFuY5SdbhRUJD+3++UzFmtFGBzyXKtU7bwbpuF/Vmu8EK61I6NgbCdwr+0
hBC4q6JGUC4MjgvNNV25S0G6zzp4dif3BHFSNzah5h5Mz+vVHhUJV/RbcJpF
w5lUFMx3EuC7Qg9oS1JhJ5Li6lAmbHiuaZ41H2bbXizf/QL+PJl4NfMlHFB4
K9e5CCZ5XZokvaIgufGNCgZtmCBebFGy/fYGFn9IO3S5DJ5p/+9rVT38htOp
QqgT9owlngeMwirsm2PG/sCJXx3oE1fg1ahWL50NlOtuo5nmWd4I5zptevWU
Dg4aENbTo6cknd0+NTwwPU6Y6Sr/omKAmeWv7DZmgstYU6xfssCqW/fv994N
f2RspD+iCbNPDUyFnIBtGv62fNKDPWgJ7YcG8D3Cv+qyIfz4eg1JxZiStF9m
LvtgxzhRksNYwmgK9wvcz8o5DzOEiyTpWMI5OscvtlyDT229LmfgB8dF1Fad
S4K7WfmNrd/AvLoqpnvewQZRpmZ/SuHoFi/z0vdwM1uSReAHShLngb/OiVXj
xLHobhuOKrhym+DlJ7VwCfsj56omOJtD2Gu4DY7hEr27fRj24hFPtv4NLzyw
SvuzAF/lfZIR+A/OMa7KPLECjycMZ3FQUJEW1FeUl/LHiR2dtDndlLAVn0Te
E2rYkP/pqyp6WFtAsnx4K6wotOvLdkGYT0RqwFoKjpS6zRh1Ad6kNLKvLA6m
NYuKY2KgJv34KCJ8JHGceHFntKLwOjXpncYR2tjgceJ51PGZYX/4yYNcPq4I
2MqkxsYyGhYV6HuRFwdT+9h/14+nJj2qsh8fcBon+noWV5YfwOUHA0XTHsKP
Uli1tJJgfvFDPX3p8IOnLi43suC7RcoNnZXwzY9UEqRe2IyxQiF8ClbWv6XW
swxnLllq0W2gWTdnssZJaQb4xGyhbgUTHKC+3cCAFU653H1WeBsNyV8zqknW
bJx4GxNrNM4Ot5WeMCnkhOdGaM/5cMONMjWXGiXgLPcQd8G9MLeAna+mChz0
4WiQwyG4dNub2zRH4HnrXXfjjsEs9wbCzbVhqZKEiF06sFa/btT8SRqSTc2r
Qp+j44Qlw5aYstPwcznrF7uC4d+G7xvj3sExxdbsNrIb1m0s2BjBlbaBtKeO
xpdXeG1+d/t+CDNuJNGfm3p/f2GMSBa4MOTHCzvm9E/3ScKGf0TmWWRhVcJi
SXU/rHyy4B/jAVjxAs1KuzIs7ay7+lhlI2lw9jsVR8MYIRmYRnGNBPM/U6fe
rA6zNAxsSD0MF0wOcl+wgM8wDu8R8YWL52fy2gJh3u5/cmFhsMJ976gD4RtJ
X5RPpJ4pGSO0T1P9HrkHW225dSYmEvauoi1Ui4ZzD2y5nhgH9+Ww7Pv7AM7w
kVC2eArbn1QhNRTCS7MXNdOb4KCoaJ0b47D0k02KG5bg7688ee5uol231Ie9
jC3MsN+nGQouTvibdvJ/o1zwriZt99c8sO/p5cJQPrj167NfJgK0pPcBFWpR
6WOETzvdZQoRWLLbcihFHG6e+V63SwG+QaOdV6gGN26hS1vSgkU5ymNIp+B6
HgHm/jOwq6BH8K2z8OcUyUo9I1hY7DuVhAktKbtx/0Bz+Bhx/Ukg8dcU/rRD
0aPWDH7cVN+i5wn7uFnv7r8PX/784uyODNhQiCLgSiGsp8i6lbIEPnlUPCHi
LVz/Nee8USl8zGz/dtH3cO1o+fh4OS3pAXeO/1aPMULT+Vj+ywpYJelqdVsd
rFAT17XUDD+ODHZM+w5zmrrTHO+BdT7MHn/UDwdL2MX+HoLFjba/SRqBy+/0
9xwZhU3LkjbMjdGSgixExXSsx4jFWSPJxAm4M/A/nalFuIxXwIVER7fu1DyK
hHvb4ACNvvd9wrCwW+JQqChc+sxw815x2LiLXbp3O7zA/EX39g460iVRXUrv
U2v73+VoYvcu+OKPD8Ny0nB7eoF7hyJ8zCF9y63/YLO6NMlD12En8bTDG/Jg
rYFj2p28m0g6Azc7n/83RhzKKrodG7CJJJ/24lWHxBhB11ffqZYK13EM7Zku
hZUH7dR5quCs/BkDjXrY4r58/48mmM/n+mXHr7D7rzhZ5W+bSJwW/dGb2dbO
n1XJn43fYdn2H2+a2uGw48u+CR2wwwjds9lR+ORNthbNvzDFAT2uzWz0686e
jTX9LAXHm41MeSrAt+r3+UopwxSjoent/9GT/omwXlVaHSXcN/TWBBDwb0GF
SdmDsINyMEu3Kmx1TcZorwZsnPk99e4R+FSv7/jwMViTU1KBpAN/kPM6O36S
ntTTr6p9cXSUUDnR7Bl3Gn5lK56ifgaWD3CvnNaDBedq9R+ZwJvNeX6etIC9
HnLNnPSFZ9o4/p5MhDPexP4VSobNkjkWZx7BHP6xi+9T4XprjqV76fSkitSr
knFfRwnlPRz/ZJ7CmfPsy01ZcOAt9tWtBbAFGzvlqdcwv+y2Dc018LcTbJtO
tcFfs8dOhw3BX7Z8SKydg/P/8klEzNOT7hZf9fz6bJSIGHTNO7sAX236oiS0
CJ96K1UxsgSzRA+0Xl+Fmy7F/9xIvXnd4eo6/6I3wjq8G5nE6GFpuvNx45s3
k+bKZ8XnYkYJ5rnXQgVb4Olu9mc3mOCGOkd5ta3wZ8kj3t4CcF2wYO3r3bDW
/tCp7/JwzcgftoUDcFDZ8+2BBKwZd0GJXQ2W8H/3oVMdpnPgOp6uAY8YObVe
0txMOvv5aiOL3yhRdbjhnLwWnB2YMVJuAcdU+Tqe9IbDOYpZf9+CQ6wnX8aF
woF3NwWO3oX9i0QNlCNhv6P5pMEo2Leb2BEWA/tc+7x1bxzsRWu02H1/M0m0
76qIjsHa+j6pUtn+BLY8LH/TvgBW2rGa0VIOM2+urVdqgo9a34yk/QIHfFA2
aGmBywTmeR+1wks3cnovt20mBY/PfrJXW7sP5IXtaDvgofGoueRuuMnEnbZl
CH5Tf46bdhK2ifht+YWeYd1serfzkrbDar2b91iYwFcvhWZJRMJzoSe6Iv/B
gW9oeObtt5B0KX8JZHGtnbf9ktSPHGDVwhNjR69uIVHyVNKW0IwSAnLOX+av
wf9y4l8/coYLnw7e/uMKO6RKGx/3gAdiKv8t+MEGIcYP04JhkmNQ11IMLGFQ
IHA6De47uTqV8QROOKpVtpIJu1VfyXiaBesdig7Xzd5Cypa/P1U19ZOQKy9x
Xc2BmYkes8w82F/WhVKvGF4QY0ihLIV7GPb1G3yCq39dEM39Ds/GhGYHsTKu
m0fp5b7zx2Hd7fuNt56AQ9neer/XgSsoD6Y6nmIkGWlf+va1/Sfxb7KiUkgX
vlTzaYufPtyR2qLbZwi/MRjoSzkPJ2yZc7hgAxtfZ70z4Azz9so+tbwJh75W
mv4YQFY/WnWveAgsf7PSsPU2WT8OWl4Bd+A0k/pHinfJ+tM69XEonJFEZ0OU
9n9c62/1/OknsXBCgWOvdSLscdH3ikQ6bMx/b3nkGfxpIU79SA6s/CX59tN8
2KlMNOdsAZz1PKN5UyE8EL9r/lURzBuUy2X7ipH00pflyUzuT0KsK6l74Ass
JX83/dwkLNcdQPdwCd4X4mXXTse07jjvTg4/eiYS08tily2BP4m/TsoVOxhg
Q9sHDk1b4JJzi7xuTPANrWLnahZYWcGlnoMdfkc/613ICx/suSxzRgR2Pcyn
uzeGiXRxxFRjh8naej1vPzAQC0+xxIncuw9nup7ZrPKAifSBZwP7IbmfhFUX
y6/RBLjz6Z1y9WRY15kuIjEVVmVYkT6VCcuk/mrYkAczNnVtufwOHl2pOdpS
B6caJlelDMFSRq8fFVMwr5u/6M4OQxqYkdUsb4kWps/UZR2ggzcePOL8aRNM
1fbftwJ6ZpKDQtvyKf6fxIq97P6Hm+H5BJ7ly1vgiVqa9ypM8Ce/p42+7HCW
knZPBR9smxm7qrUL3sHdy9+kBCt2WRe1X2Mm8Z14Nmi26SdREH+GSeo6LKuv
Zu3rDp+qVPlP7wYzqdbG67P93AjhqKDEutMDDk9T+LlK5lxWmdIWT3h6Zrud
lze8p5GfQ8IX3nVksbI+EJYo/+riHAYLFYS2lj+AuR+rKTI/hRu32BePfIQD
neOU3veR1c+Z+ObxEzYYVXXeNw3P7oszHp6BQwMn1GJ+wd+l4oouz8Hirao7
D/2Gr3lOJPLOM5NEE0QfhtSOEGWicSxzZJ57r9p7chHecW4iJ2cZNv0X67WF
cuu6I+6rHrejgXeNxMpzb4QrFSd4amhh1q7Yu8l0sNktVWrXTfDzXRMuJ+i3
kppe/vGPezlCLH6JHRXfDJszTgT2bYXrNFXFEjnhsKSr0ercsM58yoYxHjhf
6PV/73hh1uNfnO/xwU6uY88t+OHWVOqhvQJbSV4NtZceJ48QRictKv2F4Z6V
isdNYvDY2QBru13wfMFhiQ1ysJDQ8Z2Xjm8l7fz5ULfg9gjBySUV9s4IZt7K
NMNsCzNJ2/33ww5mPFEVnH4ZDjP9nRNiD2+xF2m9cgUO9Tz5T9cBZrjjLazk
uJXURuWoXO4yQtDX7X1d7wTTbZo+fcEV3ng4Y/zPDZjmltmtUG+YOu1Nk54v
TPWBk1/oJuzXrKG+0R+m7HOyHSOzz0xKeOOtraRbvOqijedHCArKpsKXAfDk
/sOsrFHwj6tvrzg8gk/dXeATyICrn8l9+pwN0yidFBHLh4lqe3ePl3D9TkWd
U4Ww8d1lMYkieGy2YmmZzO56oU1fireSIhr3rtQdGyHi+Hg8vUvgwoGnEjvf
wL8blgR457eSkvx3tlXtXfvfoRlpujQs6+bXPLPjDgvczZqc58AKJ3eP7tdl
g82fKZTv3cZCer5PIP+D8Aghct1Hi4cdfszIbtTHAUs8fmb3lAve/bU1dC8f
LEtDlf1REFY2N5ju3Q5rlGXLrkjBde8aZpIUYJ2307kHleEIZd/wCAL++nqr
Q78q7LL0vfu2Osx5IOWEvAY8YhgQSHcYfuVuW9qx5urkjVavF4aJkHjtP7ma
sGGJ7J5bR2CLIqfn1XqwfUHhTgYLeOBLgNF/dmT5v/Ru21+Ft1ETIrQucCPL
9tdJbnApu1DvLXc4m5uH9tINFlI/3STXi/phIoF/2+5THvBtYabT+zxhG0nq
JBpvWEP2z2ijDyzrGKsldxcWyN2bGf0Q5jUzPaOWBHMy36KYSYbZbThbqx7B
bGXPniWmwCychK9zKszs0Kx3LI2FNP2m91f2q2GCrlHg+ZMnMKX0ZWrqZ/Ds
FG3uqzy4PyfF2KEY/rin7WXnR/hJzhamo1/gegeeHKceeE5mx4nECTiQRVpA
bg7m/qU4VbUIE8/2iVz+B1tcUNJnWYFdiAMzA2QO5lG+XbQKJ/xRFguhYCUt
O3z9nJm2tn5f/is1poQX1A5uf0IDHyxQvztDC58q4Y3wE4UtyuaiWA/Cpo1/
fc67wNqRO3LiPWEVvbOdX/zhwr2OTg5BsBRX8OYtoXDo1hMyc2Qe3bRN/8cd
WJPqh0d5GPx4MTnl6V1W0pm0ipHIu8OE+diuyev3YIGO4v0akXDHJ/VbbNFw
3NvGxr4YeP5lzHxNLKybbcybFwfnPxZWjbsPMyeNWHvHs5Kyvr2g9nQfJoJ8
KFZ5EmEKc86Y4kewq5r07jPp8LSoZsVMBpy1rYWpLBO22WhmFJYFV66I+To/
h0X/jD02zmYlUW9O5beyHCb8pvI+qeXAPcPXZyVz4cLsS5oZb+FQ5/OJYnWw
6pOuX/718J82oyMDTXCzI/dc5Bc4i/57otpXmFt/nxNPKxyYGnvkF5nnpub5
676xkvIdfXX3HVhbL2W9uZQ2uD5JJ+l8N7yf+qiW4BB8hXXwZiQF27rTRbzf
buSB06qj/skKwymXMw+c2wELkRSMfu+Ck1nK3G9Lw6SqFCpHGbjnxq0QPVnY
R9qGRVmOjUSf7nBFSHyYEBzUiheSh820mTPHFeCkoq+vivbCXYIPavz2w/wh
Zt+PH4Dfqaidl1OGTX+J/eT8D155Que4subzbedC6LcOE4nGYwv9KjDfHhdO
d1U4gZJyH7MGzNNyW//xETj+Mft15eNwO1NHAO0JmNvtUUyzDlyy25+/+CRs
2Gf1+OEpNhIzoVLWMTRELMYckbp5Gr5/dFehjS7sdf55+p4rsMV1qej5YHhF
51RP5W2yfEmXnbF3YCsOupPeYbA8TbyL9V02Umk673z2myGCcmZnwolwuL7z
7fu992CaexsM2qLg/erHJ13jYPs/Uf5cCXBaZgd3SRKs4k9hFfII/m4immeY
Cj/WKmxVTWMjsX/fvDXuyRDhtFfzn2Q6fFC0XYj1Mcy49dLhJTL3d4Yke76E
izOf/l39AH+UST8iUAc3FyffV2mGo+OTLm9sgQ08Eg/Wf4WVJh7uzG+FeUwf
bov5xka6zLC00zdiiPhXn7Dq1gZ3EQk/Tb7DFtTx9yY64LHK2P2ePTDN17Dv
rydh/v5bbov/YGXfxKw7HNvWbSRQ1C0oC9tWW1rTysHujmxTE2tuZtvro+c5
RARzf3BpkYfjPjiulCjAhdsatgTthVusd/Gd2Q8zMwwfmFKGj+U+MgwmwR8X
2OPeHoZVDoZ+ndGGpZtddAxNYKEL5+vK7eDpjecLngbA7zLNHoY/gi//KQs5
0bqNtJfvWstOmyEi/Wj8cjATOylBLEeC8vTa/mEvq1ZkhzN6ByP7eWG6B1q7
X/HBNro5lWH8cPUWNjMLAXYSpdSYR+t/Q8SOKte/+wXh0f2quwaF4MyszefC
ReCdEYkVQ+Jw1nUZyf8k4dwtnmUxe+GC1Gq9aXXY5zSvRu95+Ci1g0KzF/zb
2nVPehE76dhfnvuxEmv3gYoX3+8SeOM2/82H3sFaFIFUE6Vw2Fjw36j3sPT5
zb9tyuHm1tBp5Q/spJiKYy8NWNfO3zHGceYKmL387vAAmcWvPPjgXwcr8j5J
Em2G9Vze6Vt0wy6NX5nSxmF3uveq5zdxrNublOXMLw6fK/j2vsIIrt7jETkU
zUHaaZQ90T4ySKjl+vr8recglc0wiZu8GySCDIouH2+G6ykmDB99hbttlfRc
WuHplsCTR79xkDa/JanyPx0kqIivxwTbYNanwpq/yazo+VYlqR02OGmgcKQD
7nv0gWmmD740KzUa9xPOi7f4Nj4Oz6vGV5CmYU4OhdejM/CBsYa8qF/wsTN8
zy/Owaalthkqv+ErO4pTWec5SGeCHE27IwcJn8gNSSNkph9wcAtfhqPlO07v
o+Fct9/iIZ9tQrBDWU7W7H+wVXOUU446bDzgpnzpKNwucc2e5zisf/lScq02
HMN0cX/KCbglz7LZTQdm1TW3O3kSPjVvSrPjFCcp+XSKe7LXIKHtfdIm8Ax8
hE7906ABrLiL0ficFSys0zbWdg0+/dK9nNEX9ufmu68eBn8jBc5z3IUlrWdO
j615jP9LzPmLg4TnHaO8d+Fw44uPjBH3YBeK+Jp9kTDvcXv/7ii4/L4qERAD
2wyxL+6Kg18z+OpT3IcZ5cYKvqxZYZT6hbDuIGF+9gzLk3j4pXfpFfcHsHY+
s9G2FHho4LxGbgbssM88pT0H/nvbfIWmCLaN6TsySuaOZPPohmJOks9L+YZ+
lUHi+LO+noJX8LuX5rviS+DkWvMPFm9gv25zwz3v4MObLgRVvIcZ5C4Unv0I
C7ZfsM/+Asv5WohT98H6Qm/GfTm4SLU+lmNpOwYJmprQfR4nuUjbjsXQWrEN
EvLyZ1mKzsEWSWLjM5dh6ZK4FB9H+F/L5rNMzrC5+aGCVhe4esqLKdEVvlHI
89bXDZbyLLa1dId71c5wHrnBRTLjqBLZvjpARNHPftzlAe8itclq3YQ/OL9L
sg6BR4QErz2PhRnrfTV+pcGc+w1fq2fAQmmy0jHP4IF3Nndss+DH3xNHVZ7D
NnMth1mzYUmmzenDa/79XML4acsAkaN+/Vx4Lizv3s+1Px/W0Imi7iiGz4of
mvAqhc3YNqT0f4ZtqD7qaXbAOyhMJti64NHluZu93XDtP1JDVQ/8bCmUO7uX
i0RyO+tqWzpAhC62WUb1wZf+iuattbjuyTndLtZh2GHaf/PzUdhpeMCyewZ2
7VIv2/oXvqY8xTvDyr1u+/j7bo1SsIsmseAsDXvND7jwyMJ+n/cqTpI5IC3k
d5kcN+kr0+vc8agBIuRGZ0GkPHz3lLSTlQKcnH3DMW8fnEtfZf/vAFxmxXLp
MAE3lZtcjFCF2x2oR/aqw338T606D8FDv5fEcjXg0U/ag36H4cnUR2lnNLlJ
gj/GPj33HiBm3ecuSByB5ceEzurqwS5GJ7R9LsDvSq2WtvnAtKJeGc8S4CvT
lD+pmuFzFSvZXzfzrFtHidXwDBesmrt9w1dx+MBYXnvUblheXDlXVx7OVaN8
ULAX3n2+8hbbATg047rPOJnHpyRuVCjDR/e2Oyf8x0NqphL6bGA7QGR63XZw
UoFttkxaipJg8QQdo5aDcCS9JHHMGKZwoxapcIFF2i553nWFNfa2fjN0h9uG
6G+RbvCQFE/d/pxNDBAXYwhZcQ948ZBT92ZPOPR3RugMmXN0WYbfeMPNL24c
DPKFLS7kTl72g3+zDD44fRMOKOc6st8f5ryqPc9/i4c04lb2+azkAJE2+evc
sVBYxu5+jVsk/G5YRe5JPKxlMZDQ8gjuYOXSKkmBL384/icpFV656pd2K42H
dKxGsj5ntZ8IFy46aZcOv/AVzFJ8Arf2BG+kegrzJhm/jsuCzU32OOzJhb2a
pjYt1cIPDuWmVg7C3Ntc98cOw3EDRIP1T1j/kwi3zijMXkBruW8M/vpgLEdw
nIe0Mn2u3nC0n4i62bBINwGHC58Tz5yGQ99Pnjw6B/uvbnl6Zwn2+G83RSMV
77ovvbLL1t0KmyhkGn8XgKtyvmkYKcMykhtkOg1gttGpqbyz8PzT9uwAQ/j7
xY+XjYzgNztyd0kb85JyOaPrN3ztJ3yf3sr8bgJr7DCSuHkObpLYKNpqDhtL
5AnssIIdt9NyNFyCA8RNGJ2vwXmim5bLfOAO4ZdjDGHwfErN7b5MmFmka2dx
FSzNyjJoVQOfpNZI3FYHmy91L46T+eovN/2KT7DfGGvBg8+8JHNSbX1uaT8R
0f+c+Vo93Pxh283GJpg1zfP37q9wlMXx9pEfMLsYX2lqH8z5+E0Q1zTMs934
1N1lOPPZ0Wu/OPjWvU/6QJS+LNxFijR6YMdHYrNZrTfK7CeMzpA2bX7ER/qc
LxcxFdVPnHe0Up5v5yMFLFufuendT9hmtvO/7YCv9mtT+nfB86tBV6274Ru8
H/q1emCK/cu6Ur2w/5m9lVv7+EiEZgInh20/EVMlcDtpEH6yn05n90+4lu/7
d81peIIy84LFH1iu9uj1Bxv41+0WMRHSzApPpxml60nBNkU1pe2acE8/v7up
H7yHrYabsRjeeGyctH+Wn7QQ0fgjU7efmApy8DuzU4CU10mTpEL0E7k1RzIf
mgmQbCX2mzfv6CfKjRKjGa/ALROzPt6ecKfiw/kif3jI+/Cl6duwXRrvk9C7
8HT1TK9EJCxrZLw6HwU7TVTyfoyBoxU9dmbFwoXeMkqRcXBb9ZCm+33479YE
/fPxAiSRa5fFrNj6iU3FV4TOvoS5TNXGdBrhx9/EPsdRCa6bxt9qWEMAPp7f
NEevBDcm/rA5ehDWvT3YcVsTjvEdZd91DP52fUrn0wl4YXbmcsJJmNN+LuTS
aTjjmfN9XV14/8/5J8pnYKqgvTm5ZK4Vdy0U1YMjPha/jSOzocXfCgZ9QVLH
20cjf1f6iMdeg7+OWMIzcU3Cgdfg8qmZXd9d4AgNlr073eFFR2Hllhuw+UPZ
g56eMPuLkg8nveDaalUNcW847UtAYDiZvbpqqxfJbPCTkd7SR5D0Xine2vln
HyE7d+poA5mbH0WeuxYIXzvRco0jDKbhr1jQioZjxl94eiXANkMnJy0ewko9
U6ZHE2GRTpXYd2t+XBQxNP2lj2Bov9MgkwTPt3bQppO5+8tOEmcy7F9lLTT4
CJZ4nUqVnwp/yu7u90qHHVJ4Ph59Ap9Nsl1+R2bVhFcKshnwzvt09ulkZovR
f8z5VJB0W/625aV3fcTQ3d/sq2R+FRwZOJgJN1vT3dYvhscOeYbVfIQf+3OI
iPfAYoft3cv+CZKm403YGjL6iPDbUxUOHEKkM5TSH2Qi+4iEZRXNLH4440pY
3bAYnC2heOfWDrigt1NbZDe8913enlkpuCT+FvN7aXgpaMonQwZWvn525q4s
bGIf9pRaDvay/HD++pqFZlt33/DsIxKNF7jGyFx6enezqTzM45YmEKEKX0/k
ufxRhyxuJ7900A5WKL141+EqfII1SSTJDdazyaq2vQEbv311WdET7rYmkXi9
YHOWKhYqbzjNmv6fE5mH3hwfHCazBMu9ekMfIVKO69BipnUfcdG6pegzmV22
TlFa+sM3X2869i8Qfp62yd4iGv52Z1P4pxQ4nrNXx/4xbJJavJU5E35nIzrb
8wwWlApvznsOuwo8oxfPFiIpr/6uaj/ZRzQxV6rGk1mSqtedMQf2+7WU70dm
2VYZEbtcuL/YOvJ0Hnyxnn1bbDE81f8xpr0UJun86+Grh8PfyO483wHzcdTm
L88LkX68+uExfaCPGIlg+xe3COcznjskvwLvNA3KfkLmtOd5HDyrMP9yu08Y
mWOP0YxSUgiT3J3ey2wU7yNCxvTejJDZI+RpWAMlfL5aW+4hNayxce6b7Qa4
fTnI9hEDbP+bb/kbKxwq1smjIwQ/O5OgVC0FO+6r2yBzBF5KLIz8ZkkWD/zE
FuVDlv8r0SDsIVm9PiFJyhJhkvS+/a5DTH2E26tLhU9fw/7hRaqn3sKHNWot
36x5aCn3XeXfXoL+X0eQ+Dv4U97Us3Ay37WmalgkM9uX7dsaSuF4leNGqWVw
7njftbkPcGW8a+ihKnh2PvXt8GeY73TDZHALnHXvTalwG6zU+DT89Q+YwbUq
U6pDmJRQKrHhSX8v0SUwWPGIzLlVVN1snbDvFcG/gWQWLTXabd8FVzPGntft
hpmyt9QK9sJ6x/1lJ/rgxYRSqy/98MPxxfhXA7B9FOfLXYMwSVmxIYnMLAOn
f7IMwQO3HakD1nzqZvLRwM+9xK6dI3anRuBrtaYt/KMw1aZj6UUTcPjh/S46
M7Bx6+0NWXOwhGVXFO0C/IPuhWsXmcOyAo1f/oVtVhzrBRfhgzrGpFAyc6do
5P9Z87NQg5mjRb3E3C9p0QtLsOGB9jHmZbjU7+aLdyuwXrJEs/MGkXVPvv08
vYsBNleadtLngr8Wsvz1FYd95dgq2NRgTlmS31sTEZJCd+2dueRewkLV5JTh
eTjnlLvwHwu4eM7zja0lXB7jq9dF5rp9t6ZPWsEt7UEhH9dcKvOf5MOQXmKY
P/xdljW8aB47G2kDC46lG5rbwhrXCsqlL8GdkZPmttdgpwIJ6jR3OE5R9j/h
IPh18YHrydHwlfisov8SYBEPvoX2FDi8YL+mXxq8PH4mbsdjWH6TBWmZzLZi
V0can8C35NzeKGXAyQd9wtPI/OZEoAXjUxES186u3TuceolvJmH7XMmcV1/Z
VpkF3yZWXbflwj2ECNMSmeVJh9N78mBT0lmH0/lwMMnuQCWZC0ieG/e/ECFd
E/WWeWmydv5Jd5uekTnw4Ldll5ewtKqApGoR3K5qrbflFXxTLcevrQRuU/vC
+e41vEv9T3bqG1hPfZM7+1vYV53nUPCaP/MJKhw8vHZ/qe9m/kfmVnXih/07
WEKjQW5DOXzj8LnQBx/hxsM3hX0rYVHNJ8VWVbC25qub39e8neP9vs/SvYSb
Zp32sWo4TbOTq5TM9ZpTAzI18PUje7cu18KCWt7/VX+CzcJ17+9qh5Nbd/wO
Hyb7/uFG4/M/4YxilwqZMfinrllX+pp9mc2Vz3L3EpIzRxa4xmG7O3IsYWTO
2sG3i2oCljKfPjdK5rz4D5HNk3CJB/OFa7NwuamJLNs8/EX4T+OZZXhgKPxK
LI3ouo/mJvxqZYHz3TKuswvBdmGjV58dgEfEf0p7GcB+l+VM9p2DeQs8g2ct
4QAD1V2mVvDUv40NNWum43HNeUrdSxg8qnNUsIbLD4WzPSJzTBiXoasNfPFb
StKJizDzxZeSK7Zw4WLVy6xLMA3/RN0mB/jkQZY+q2twLZO3b6wPrNY1Jlh9
B/674itsnQk/eKTKwfsRttGQtS+phuXHhD4afILru1fvfiKzdUunIemzKOmq
9BuKt+M9BEXNa7ECMse/vT+9vR6uf3wmgKkBpgzfyvuHzDbmwYcrm8jGy1Ne
i/5CFvfqEWxuJ8uvLq1n7INdE/Qc1afhaYcJVvcVOKGpnnOAzIdlc/m0V+HZ
iHvCxWRO/HV1uzCFGKlKVF/7/pMe4neBgsw8mY+5LCjVUsKLC57aV6nhJzeo
zbk3wFS+jMG2dLBpAFduyWaY7d6eFUMWuO7BoWNLnPDVKvrNOwVh7l8NNYbb
4ckg2aezknA5f3RQiBScdVHDVU8ajin4Yy0sC+vQDlyIJvNmw8ZzdHJwZdYb
oxtrvh7zx+ygWw/hs5qhP0nm32m+J1rkYVstw8MlCnBun9s7UTWy8e73Fe7q
wOp7ooceXYZ5rQ6K7Q6Be/g59evTYBujZ0efv4cVWVNHNn+EN9TF37Kthscf
s7dw1cItfhHCNXVwvZvMvPwnuNqhsSaZzOXWVx4yfBYjJd08/1BYq4d4bcro
6Erm7GPHOHXq4RSlkNLtDTCR6fZ34CvcwXVRLqUDNlQSnGz7CX83/JbB9Ae+
+qKDKX0Rpmfoc1FagfmKykWek1naPLVRYBVW2+LvGUFmvWILyQ0U4iRd0Wfz
DrI9hAejuP8omVMshjsbKOFJZtt78dSw0ttxdcsNsK39H5ZwBjhegKq3hBWe
Ls9y4RGCD1vpM3hIwcXSFxfdj8LzH85+jzsFK+hrFReehVuSy58cMoGdRpVi
W8xgdaY/jAnmMKv8i4ALFrC7xj3Vw5Zwn8GVFUkrmN3ctCNhzZLVsra+VD2E
lt3xEkZr2MtJOc6HzPmeO11mySw2+Gj3fmc47hjnoLcfrJr0nv1oEvztWvSB
XSVwYrBiRnkZbJX0je1sFdw2sJqzUk3Wn6TE0bRamPr4G87rdfCbKzpDRz7B
nL7cx1+Q2Tli4AXvZ3FSl/9eRr+WbqI5NZs7gMxSL119p8jMQqopUmqC52u5
Jm+1wDb7SjKa+uDv6YYX+GZgBk/nt9V/YJJuOIfTCvyCUvZzF5nFc774HVmF
442d9xWQeQs9xyQ/xXbSxLPpicLUbmLOwvDsHJnbSx9W1FDCT5xFHzhRw047
nzkKbIAZY4v5nenIxlNV1tVuhqdnz54nccNK/RPzLyXgkD3F3Oy7yOrf8FNx
2QNTpVjriMvAktXHzFtl4YKtlVaqcttJOQc2Hwo+2E2oGBF22WSuTiu+wi0P
n5qUcQogs5WvqKepAuzGxhGgqAhzPn/2eV4ZLj5E2lakBisXHxz7pQOXSqq9
lzaF2zh4cqrOw7M0vxJMLeFoqmz3JjLvo7hooG4FdyyLKBat2aFpqFOUuZvw
XupilbSGK+d1G5hsYIbZ2pDfZI4bKaR8bwuLdae4hl6CDV6d0i25Bt+OpJIe
cYeHgv70aAfBql7j915Gw5KDiuoBsTDLMd95vfvwp0FWkbo1v/5beMWxq4sI
8H58goiHSVz7PV6QeTG/LmP7A9h+aJqSOQHu5WI3WiBz7nBm6f1k2OclIXog
DRY4eXHC8xn8bjyisCwfXs2QSO19RdaP5bu7VO/h82qbNkZWwH5Cuh4i1XBE
uFvRWA2cspo4+6IOtjKyoRT/BEsWyTDHkXmSZYmf/vN20plfS/4X3buIfPuK
3R5kVhLXP2pWD3/o/Gmj3gAfiM08cK8DfqFjx9j1Ezardx9hnYEZj4WUH1mA
B+gjcgaW4Nc19xO8V+GY90qLs2R2ePVD34pCgjQec2WORbOLOJrn8fI7mcWf
8rEep4Q74s7Vy1HBEUGPgrmp4WVrMYoRGtjm8FOXlxvh4psmorvYYLqyrc0p
QrDMa8nXdMowvxKFdZYBrKtUVm94Dg5R8lHcZAWHKf3jdVqzT+MWSZttXcQ9
JVfqbjJHKc39PGINxyk5NBaQOVHJ5mGIDZyuZGZrdhHOV9KhYbCDy5RIiUWX
4A4lwWZGB/iPEsVGq2uwhmdXYa8vWT+lb6xNwmE3s0zLsUjYlDLuglssHHuR
td84Dm5sCjMn3YfHbx0Tzl8zG33Wubd9ncQmJfo+kXhYfLLqUTSZVVNunad9
ABdc9TCrT4C3q107F50IT/trG+WlwyWVO/Q/Z8Fqt501mUvgTyfe7z9dBceH
szsJ1MDWTXbZY7VwvWNMXVMdLM/yfqToE2xjrvdH8rMEaaeVG++bnE7iQf7Y
hkQy11P5sm2th6lOs4v4kzmhpSyWtxneq2fH8PIrfOls2e/BDjjFeFs3+wBM
nab77OYMbDEWeX16BX76ZFfZ2VV48sJHug9klhc0PbmLYgeJSYRKZNORTsKt
Y/5+NJlpzkjstKGEwz6ffaNEBae8e9PVTQ0X5QhQ3toA99wbPNRAB9M7PQvh
YoCN9+1ly2aBc/6VP1Tlgmd7l2OtBGHFqn0RIdvhtv16d3l3wu5Z10KzpeA6
S6rb16VhXoF7wSRZ2OGzfE0+mStutNGJycGckh6asWv29dV4nLOtk7jcJhC0
SR5mV7CmnSTzu3vZAc0KsPLDV05iavCrjApzVx3Y5oSbVp4+zDm/W3bUFHY4
Qvc4wByuTujjErGC5YZNMmLWbB5R073Y20EkynxXpLeGN3nofvQks1Nlw+kZ
MmsZVTq02cCC02/ulF6EP3FlVt2xg13VYimNL8P1TdG1be6wiFlU5JkgWH/1
4IuqFPiEcFb09VJYropk9187/GPqHvXBP7Cq2KmgxkU4w5Bli9kKfOZ85nIT
malsVCfVVuFs+/aul2Q2cr7asJ1CknT3Rpt+yPMOosAvJXczJcwY3nxviszv
M2V1i6hhp48R7N4bYJI0q2AiA8zwIHLHW1Y4Pm+H4kYheEd1qeoJKZjeLYNf
4Cjc+uz1BI0VnFUiZW2/ZturugIjah2Eb82jnm9k1mtjMzxoDe8aDvySSeZW
GvtKTxuyfGHdVzoXyeImgknztmT598f9Ey6RxZlu6YxcIcsP4OOVv0YWv6b9
os6NLP+8t9YFH/jqlXOnQgLhV56EYV4Y3OG/p0s9AqYIFTBvi4Yj7nKIpsTC
IpFMQ3b3YbqoO3pda267zELNwdRBjEdtrtKJhxujg/d+IHNBDG2GwgPYM446
mDsB1ohfvbhK5uo/utcMMuGjZzI98orgbVFbTz1qgW3O7Hi5aQZ+HGe3OWjz
znU/PWcrqi4Bx2ZESrOrwVrObqtiZrBKu+qtyfOwLMGwuegCnDUzffyBBSye
9jXc2xK+sHw4f4bMyXolXy5YwR05u35/XXPH242jbN9/EFybktg1rWGKLzLC
323hkYSK3bb2cJH0qHqoMxxQwWSc7QFz756+uRwMP49ufHYsFr4/evydRAHs
8P73B+4GuJFbW//WT/j3H/PnuzfuWvcG/ZT5MUH4+/5EqpH/4L1JWgnGhrCg
x+DEcxOY/qwPsWoGe1UdH3liDv9S4LmnYwFLTfgOilrCNmkj+/+SeQMFr8UF
KzjF6ETY5zX/Y7/Mo5LygyCK/Ir3WsMdLIV9j8ic/Wnslro97BMgtGPYCd6o
PKZz9CZ8Z6bANeceHNB19fWdLJhOu/f2QCWsvMz69Xk17JilwX+9Fmag6Sk3
qoMfG7lZkz7B12grX+WTmfSChUHs8y5SvbJi0l/bH8SWc+dMY8ncTp+Vu6ke
Vr24VS2hCX5W5fJV6ivs4X9w8XQHrH2QQcCtHx5eUjSvn4Z9Cs+ni6zALjnX
Jjfz7CaJO3a1qcutrVe9n2edEDw8fo/htgSs7sHVMroTTt786IHWHlj7i4X3
ojT8L17iQqYsPBLKZcwuB3/xoj/jt2av9ACW8KV24p3D0vFJMmeaj2sYysO+
GvX7ZBVgA8lcSXpFmPHp47uH1OAP2x/O+ejAsxkavgqX4S1Z3JQUQfC47DM1
unRYV3mcNfg9WX/Pz47/qIB3CFRVSFXDXd+Wpdtq4Khw+Ye+dfB7FdWFMTJP
jp84rfcJ5n1gkl1G5iNH7Dbt/LybFO6Xc3OmvJ1ISw8oXSXzCmWKc0s9/GXA
Q9z9K5xRpf9NoAOWb7DjDhmFy1q9TeYW4B6JzKyT/2DKGy1L2auwxsdX6dwU
UiQFPoGd7cHtRAhT0okAMtef9f87Q2aWtIupJpRw/D75P/JUsPDnFS0Galh2
PnK2hAZWFdgRf3EjfPOD5z7RLXCFdXNrFytZPzOnDZmF4JM3vnYelIJTWKKf
9GnBXTu9Le5bwt3VYgN3/KRIX+Rz5zV02ony8BvbnwbDaQZNthXhcLSyB8Op
KDhAcHt2dyxM42lsfjIO9vt+j/0DmSkUq2rl78PeEf+8Hq9Z/Ythvjx7O+Fx
1Ho4OB52pWk+cfkB7ODyRFD+IXxxxGNmMREWffXWUTkL7gpemfF8Be9irRfO
LoNvJDw83VUF13s1ncusgYXPb7jkUgcXnWW58pPMx04JXDX+BPdq7XJuWLNP
msDG5B/fCRe1/a6qn+Fk+dNeEvVwrdhlf8YG2HG0JeFxM8yZo/xSpRXOpHJk
zuyH/9NLt9s2Ay8kTwYbLsD5Y3szklZhUx/eRVaKPaQ3zgNnNz/6TmzaRnks
iMwFTwcf/iOzmUrtlAMlXGwdGXmWCma6Z7xXlRp+1z/pxboBvqToWzmwEa79
kX4mkB7e7ls7sIMR7tFXsHHgheOlkscKJeEFk+TBs4dgnq0mKUrmZPX8jbaM
XoDf/Dnret8SDo/iOr3BCraQ+b7bcc3bdP9QWVl+J/bVx9F1knmLnUG/pjVc
mPYtTtAGNu3S014gM8XH06L6l+CUZzqLL6/AQ65aj6+5wDs01E/JeMJzQswz
NiFw2fKPu8mxMO9+6fDjBfCF+eybzA2w/d7R/VvH4dMSgyF7fpHNj6vnx/FF
2PErv8O2f3DmPROazmW4csqjvmwF7j+eEJe2CrutfFXZTCFNWnjLoCW3Y23+
rSYy6mQOfD4o4klmxluX2QvJrHkwK9OTCvZdHlU5RAP3huUy/KSHDwq6tIdu
hW3dct3Et8ERzaOcZZywqGtX/l8yF/E1H5PjgrU+fBy6ROYOm1c+j9f8Y7vw
PYqJNoKyILmAixsWXw0cCSWzQ7SezjUeuGSnWPFZXljboDxQnB/u9z+n/0sA
zvmWyJIlDt+Q7PpssRvWow2+Rb8Hlh2Q+y9XGk4+tYnrpgzM+L5r7owsfMi1
xryUzB57Chol5GDO208DTdYsNpod7XytjXgxlKgSQWZt1ajflWQefRictUTm
R/rdPIf3wgZbFW5HKMHF6Xfbiw/CHEqjO7o1yb4f+Is3RAv2b/nHpHAM3rli
Ym9L5ubtpZ+SyOx6UnDn1zVrHf3NkavYRgjc8A2mPw5fqlfTcCZzidBG6h4y
61WHeLzUhmfsmeZDTsCmm4Q7ek7Bdany5Yp6cMxfulVHE9j8ROeB5xZwjV5v
E78lLG06aB1O5oHzw7I1ZI61/LlMaQVrXRyrViLzyqWJyGtrHrhgfk/n7zfi
043fpXrW8P2Q5bH9NrB8xhZ1Clu48SNfQqUdvJFS5djpK/B/yqb/uq/C+VX9
tntcYPHTF797ucE9nFnh4jfg+K7Jw/Ue8PWD4SIpnrBumsyqsxdcfoZqopvM
MrRf2o94wyPnXjd5kTm5OLX6BZn1t4aWjpCZ0dapkM9HmsQZrex/z2st/5EU
zbFA+P33kZPuYbBtyOxQ7wP4t4ehiU0m/DM4k+Hvc7gzZvF1cB7sETfQtERm
7vj64cv5ZPnxH2Yfk7n4QfFyN5mDEp7Tcb2A9R+msJ5ac56VDE046RsRlexC
KBbATaladtwv4aOZs+V9hfDH3HjuZ8WwhN2G+ZOlcIiYQ9PCR1i2I/WiZQvc
8OXSUkcvnMfA2MI8BTsHbgm7sAzvUUs5+J5eZt11pOjW/7jgyss0JS5kLo+/
9jBnzVIfyq+HUXwj3lX1+YyQuWTupIUQN5ynLb0zkswZGYyzNDxwjHGd9wiZ
/ZmDtnzihc1cKXdE8sPKPe7qhoLwXM7lGyMicJa3Wb7Ldji2lPkhpxTst1oW
WCIPK733VuFTg0c+fJkM0YF/0FIMFZjAuXdC3i3bwTd0M8NPusHh27iHBW7A
j1uD/5v0gGWK3tt89YTfxP6NfOMFUwVF75D2hg+7ypSmktnWYTW4k8yhNp91
OXxkSKaOH+oES1uJHLMHAifJ3GxwcTSEzMvtmrHb/WEJEwn1ikB4kTKf+2YY
XPf4wMzBaLLxnK/2/IyB/YMV7cPj4B+DX/9bJLOsqvMWi/uw6bT67zgyhySy
dX5ec5hAhcALz1ai8NhABVU83Lv4ImsvmcNfzB7d/ABWuSQz1kXmBe1dNruT
4HyZ7YM3UmB2zk8nMp7CN1YcSlpyYb0p0z+ZebBszzF533z4onHQh0IyJ7d9
ODVO5m+6q71CL2DGJiVH/TX//WA24X+glfCoybtbTubR9xLZuwvglFQaifaX
sOGtnkcBRXCtZlx0dwmsxKATvO8dTF9g3+v2Ef5hdGf/60/w+/EU6cV2+OG7
40LqI7BRs96vrHk4yFplaNMi/PKf2HerZZiir3ubygp8rOr+qW2r8Oyr+Wkf
Msdmnb47TuZRMT9TYQpZEnGG7eLdha+EclLubgMy3+Xs/neHzH33tnz68D9N
z3c4FvoDBXCkyE4iFFFWQ/bW23hVZI8SXZKVcJO3lHEzQy6RrBAlJESyoh/K
LSmy9yxEQxkpkvi9f3W+f36e85znOYfwpROBOp5MMLfU9+otzDC7p1z9YzaY
pcq11Xgd/C5u74t0UbjoQe6jnzth1orgxnpZ2Ob5ifFEOXitni7NXx4uaVZm
cFaARWc8Rm8TjuDNr+sjPKc4cZ9PEba1EI8ypFvCK9qmoaSTopSUZFZLmK2f
S0hFCS6beWrQoQrbs9ICPTVhm6MHOKL2w1aZ6xPv6cIyTCxJvnrwgu1iktER
eJjr/M0KwnVVX25u1Yc14rcnWxIucHNOjiIsTs1MriUcL/wueZ5u9kQ2c5Zz
nRSF7pep6YZwS2xB2iFjmJ3NLyPRDD4YqJs9cRQuiLkhImADb7g9mHDQEe5d
WRP40BMOuHNNXz0Qdg35anM5GtbPGT3TlApzc6laaufB1aozrSkFsJtd3pHF
Ijgje0TI6RHc81nwUyth2rXSVpZimEvepEKbbl6G7I2ROzopOe2Tt2mED3iF
h98nXMAwLxlYAgv96/jCshSeSd/PxFoO15eIUsofw3XSDEdNa+AXqW/dvryA
s+pWfPd3wD7yJSEZ72D5obq/xabhXY1F6SeWYdFf8q8z2BX/+JsrTxeLEFy1
OaT/ohQcIJT4tXY7TBXIZeSShbPjFf8t3g2z8lXxHZeH1dsDe3cowGdiD6Yt
E1apvWikqKi413V2xVZ3tIPCNJvDcJpwk1hfUSrhZBN2+1bCCkXuLzSU4Aae
FqlMwgd2ZFW/0oSf6PhYTO2HlbbqDVMPwgUMQi7JujDHQlTDWT3YdYpRVucI
LPRZc7iQ8OvxCzFC+nDGGO9HI8LeI4X7rhA2fqufXElYeujj7BTdz8eO31uT
0kEZa2wtTzaE7zyp8NMxhq8ksjIGHINdaMeuVNrASfJjV4ROwfVTHqE+jvC1
sKDQccLmonGhpk6w6ufU0HC6JbIuMf5nQv9bnhVaTfh3UEHoHOG3huWh251h
t8t9oUyn4YUHv0P7CPNwUsMizsBSbhFhGm6w9Fqe/B5PeHt2fIuXN8wtvrLY
GgZ/GvotohYP3xu02lZ1F87ZHOOxXASnp1mV6dXAl+yCB0vfwIcc9y3v6Iet
c7sdbT7AJvKNBYU/YO2fFjPszEp/zL5qz4YwXniz4bJ/9RZYos9sjEEW5s5h
2X5KC54qM3Zp0oWXdlgLl+vBrHcc36Qfga/1n5Hk04f5+D38wwkfK57NqyWc
bHyhZ4nuxG3CaaLMHZTBL/PMqgbwln995M8RVrsQHb/fCDa2zfy53gQOUGx6
VmYOF7EsXD1uCZe0lGv/Yws/vnlx5rYTkbtFmn6jwTcCV+IcgmDnbpbWt9Gw
7O+aGdkb8Jz4Jd5/EmCnndnJxolwt3KH+LYkOEbj83gU4cMUprx5wpnPOKN2
3oQZqYJn7Qjb1G0zSSBceVhOsYHu1Y8zRLlL2im3rCMPeKbAAX9/MBO8BS/3
sazRyYR9D0k99siDFwxSjV4VwOfN102IPYKp31d+RhJen/CVY4Gwz7hjwq5i
eERlUNSebtqR7XeW7dspemHm95MIP+puUGgibCJ43zKzBJ62Cr3sUwrLDu19
LVkOu9n92tD+GD4aHVe6/ilMqdplYf4SPmal1n+9E3ZQ67HqG4HNLLue7JuB
1Spc+EuW4VPWneUj7Mp//DclXUNOCPZwWC4Ll4LNG57wMajAfjSTCkUqnHzC
75inCeGw1d3NtrCghcy4nx2cJG7wXcYePrZ22I/BAeaf9mDuJuw1qn54vyPc
1cUU+YBwqPHErlHCKq8bmjc6weMHHp4zJBxfFbc+hG6BE5EKHzjaKbGWA/JD
LnDMt63Gau6wn96p377n4dN3bufW+MJXYr4fWRUBJz0dHjdJhKMUpO1rsuBL
71f3qhbD93qfxLs9hR9ztyg+bYJrQr0bRAbgHEogNfUT3KVux9y1AC+e76oS
WqPyxwyz9y0v88FP16ru2MkP+4s9/90rANs8YJt4uBHeo27SEiYIqwxkRFTR
HWlZ4Gph0kaR9Z+jfiMsKX5wRVoIFnmRWGFDmItdU/Y14WXjoQxlYdgvYOHQ
dRH4VyHvl0kxOGV3sVWQNKxZaFYvsBs+mTix8lYODvH3Vc1VgMOX3G1GCUd5
n7yySRGO/WGab0F3iMk59oyZVkoCTaf9GuF09+1ijEpwjjP3WRrhSuteNktl
uNHobraWCsy3pWFDszr81/RsiJ027CLP+ZadCl/wlNIs04PPqlS2yRyH81SZ
L149AU+oGQp/tIWvqNO+JNnBWzWSag7bw56VuTlbHOBnGlXXFwh/8DkY6uAI
8zxp9mkhvM2a78IaJ1jtl+VZLcL6KbdcPOl+E9Dg/D66lWKrOWKfQ9jbZqRZ
xx2+ETiiOUqDc9fu+64VBJe1KeXciYazBkO1JNLgHpkiAcd8mLHcY7KwAuYI
vZYhWE/4Q4ha/SvCer5NXg1w5MgCbYQwh6+XoGEjrH9IeTKYcOT6ueoKwo3D
j65P0c21MOpVLkPv559zkHhDeNCtcIk01+nF9ibCbeaS8m0wZ8I+02ud8MM9
YW8kB2DTicbDNSOwt0/ZFu4ZOMFQedZlGY534M0a5VD9494nL9MEheH15ryx
VtLwbtknTpUq8D7dn0oSVFg5O36swBR2p7L1z52EU7byNej8DedR/VJL/eCi
bG9nuQh4SdfI2zkRNgoP6tFPgjPqSlUVbsIqCUHRroQbHI0mMun26LbK4apo
oZxU3kQZIjzH/DFBIBkWyQw6GEH40IFNP5YIT9YElbxMhWO1PnrGpsFDymVT
UhmwzO5gt6osWKN2YsQ9H9a30D8uUgybVNGk0p7ByU40rb5muNeY9YjYILzo
90sj7DO87lPwtoUF2D1pzFxijdof54XfdTrHB7dxcR3exA8vxF2SeSkAs/fs
Sk7dCIsIj7J5CsKjrjzO9+i2vHHLxkqnhZLzP+3/Bgi7cbqK8grB8jZJvocI
V67MKj4iTL1jMLlJGL7+QLzQUwQeqpg/Vy8Gu3wzPr1KBp7bmWuzRw5WzuFy
55eHvbbSfL8S5rfLCrJSgMvSuq/WEQ6t8ohaInx0YO11BUVY8ldG3Gm6A+r2
3ihMbabMC2olpRG+xLO61FAZXlzT1LqsAi99s2W31YBX3s5Qa7The/2B/X9R
YaOudZ5LenAgZ0yA5XH4/pW74TVOcDFlg6fOBZhJ0zYjLBg+eHFPY0cM3NLF
2Xw2DrZSGWxlS4KPiKsqXCasxXU9doawMnP1/h03YdnFT7MOhCWnBe6m0a3/
NJv/dXoTRXScatZDmKl6YX1NMjwWn9+RlQLn6PAdpd2C3b/7du9Nh3+Zvz++
lAVfLTEcKM+HP5X8lPpcAe+aZ7LQroedfO74JnfCgZS0YP4x+J0Orc1wFlaJ
GhSKXSH28GdT5zjV/zj57arTdsIwx6R6W4Q0fFK9aXO7Cpz7cv6UJBXuSvS/
mmQKL+Sk3t9wErb5dZ3HyB3Ojn5vec8XHnNoSma7CjP7baiOTIRdOpSkG7Lg
5+4f/+Urhhl1l1r8nsFcxtm3e5/DQseMPVTq4dtWEj1jr2Apm0XKjQaYNX2q
d5nwp+Ex2plG2DpgeO9two1b+ji76Gb/IZSl4PSGov2so4/9DVxg13xvH+Fz
oxX9G5tgJcdM7mnC0zcc2sI64bzabfGiAzDzqVVL7p9gs/0XT7ych0McdNMo
azT+ePHlN8nzfLCjm+L9YjG42LSVg1cO/uHNfMZXG940Gp+zSh+uu5pXqUX4
rNyzxguEN3Z3DRUQrv1ncnqCbv5Oz9cLIo0U/gaBDVYGsMvGA+qNhHmKbwY+
NITLDKZfxRnBzMG3rP4ygU0e632WMIMnxbM4yo/CoVEruw5bwSqr/L9MnYTH
Ly3nJzrD0tnWnGu84JN8hs7+wfDAfxtZS2NgzdJ9EWvT4eiJldUu+fAL6032
E5Xw3nXrWMRfwUUsKZnOXcS/vcFbG8fgph2H0lXfw0kC7MJ3Cf/D+aWnh/Cp
Vc0JXOPw4Z8PzamEd03F8vrQ3fEw9Nvq8teU2johNpMJ+GhaBqP0B9jf4NF0
50c4Z+nZcPBneNHqXdXwV9iggiFVcxa23B75ZvNP2D5FYGVlBf4/RXz0sg==

        "]]},
      Annotation[#, "Charting`Private`Tag$299910#1"]& ]}, {}}},
  AspectRatio->NCache[
    Rational[2, 3], 0.6666666666666666],
  Axes->{False, False},
  AxesLabel->{None, None},
  AxesOrigin->{0, 0},
  BaseStyle->{FontFamily -> "Arial", FontSize -> 12},
  DisplayFunction->Identity,
  Frame->{{True, False}, {True, False}},
  FrameLabel->{{
     FormBox["\"Overall Survival \\n(% of pateints)\"", TraditionalForm], 
     None}, {
     FormBox["\"Months\"", TraditionalForm], None}},
  FrameStyle->Directive[
    Thickness[Medium], 
    GrayLevel[0]],
  FrameTicks->{{{{0, 
       FormBox["0", TraditionalForm], {0, 0.015}}, {
       NCache[
        Rational[1, 4], 0.25], 
       FormBox["25", TraditionalForm], {0, 0.015}}, {
       NCache[
        Rational[1, 2], 0.5], 
       FormBox["50", TraditionalForm], {0, 0.015}}, {
       NCache[
        Rational[3, 4], 0.75], 
       FormBox["75", TraditionalForm], {0, 0.015}}, {1, 
       FormBox["100", TraditionalForm], {0, 0.015}}}, {}}, {{{0, 
       FormBox["0", TraditionalForm], {0, 0.015}}, {5, 
       FormBox["5", TraditionalForm], {0, 0.015}}, {10, 
       FormBox["10", TraditionalForm], {0, 0.015}}, {15, 
       FormBox["15", TraditionalForm], {0, 0.015}}, {20, 
       FormBox["20", TraditionalForm], {0, 0.015}}, {25, 
       FormBox["25", TraditionalForm], {0, 0.015}}, {30, 
       FormBox["30", TraditionalForm], {0, 0.015}}}, {}}},
  GridLines->{None, None},
  GridLinesStyle->Directive[
    GrayLevel[0.5, 0.4]],
  ImagePadding->{{80, 10}, {60, 10}},
  ImageSize->{{1000}, {270}},
  Method->{
   "DefaultBoundaryStyle" -> Automatic, 
    "DefaultGraphicsInteraction" -> {
     "Version" -> 1.2, "TrackMousePosition" -> {True, False}, 
      "Effects" -> {
       "Highlight" -> {"ratio" -> 2}, "HighlightPoint" -> {"ratio" -> 2}, 
        "Droplines" -> {
         "freeformCursorMode" -> True, 
          "placement" -> {"x" -> "All", "y" -> "None"}}}}, "DefaultMeshStyle" -> 
    AbsolutePointSize[6], "ScalingFunctions" -> None, 
    "CoordinatesToolOptions" -> {"DisplayFunction" -> ({
        (Identity[#]& )[
         Part[#, 1]], 
        (Identity[#]& )[
         Part[#, 2]]}& ), "CopiedValueFunction" -> ({
        (Identity[#]& )[
         Part[#, 1]], 
        (Identity[#]& )[
         Part[#, 2]]}& )}},
  PlotRange->{{0, 28.35}, {0, 1}},
  PlotRangeClipping->True,
  PlotRangePadding->{{None, None}, {None, None}},
  Ticks->{Automatic, Automatic}]], "Output",
 CellChangeTimes->{3.829229170801278*^9},
 CellLabel->
  "Out[172]=",ExpressionUUID->"11cb630c-f3a5-41b9-af2b-8f14a4b1df4b"]
}, Open  ]],

Cell[BoxData[
 RowBox[{
  RowBox[{"LogPDF", "=", 
   RowBox[{"FullSimplify", "[", 
    RowBox[{
     RowBox[{"Log", "[", 
      FractionBox[
       RowBox[{
        SuperscriptBox["\[ExponentialE]", 
         RowBox[{"-", 
          SuperscriptBox[
           RowBox[{"(", 
            FractionBox["i", "\[Beta]"], ")"}], "\[Alpha]"]}]], " ", 
        "\[Alpha]", " ", 
        SuperscriptBox[
         RowBox[{"(", 
          FractionBox["i", "\[Beta]"], ")"}], 
         RowBox[{
          RowBox[{"-", "1"}], "+", "\[Alpha]"}]]}], "\[Beta]"], "]"}], ",", 
     RowBox[{"{", 
      RowBox[{
       RowBox[{"i", ">", "0"}], ",", 
       RowBox[{"\[Alpha]", ">", "0"}], ",", 
       RowBox[{"\[Beta]", ">", "0"}]}], "}"}]}], "]"}]}], ";"}]], "Input",
 CellChangeTimes->{3.82871269953832*^9},
 CellLabel->
  "In[174]:=",ExpressionUUID->"b492653a-6a06-4178-92cb-9d3992f00f62"],

Cell[BoxData[
 RowBox[{
  RowBox[{"LogCDF", "=", 
   RowBox[{"FullSimplify", "[", 
    RowBox[{
     RowBox[{"Log", "[", 
      SuperscriptBox["\[ExponentialE]", 
       RowBox[{"-", 
        SuperscriptBox[
         RowBox[{"(", 
          FractionBox["i", "\[Beta]"], ")"}], "\[Alpha]"]}]], "]"}], ",", 
     RowBox[{"{", 
      RowBox[{
       RowBox[{"i", ">", "0"}], ",", 
       RowBox[{"\[Alpha]", ">", "0"}], ",", 
       RowBox[{"\[Beta]", ">", "0"}]}], "}"}]}], "]"}]}], ";"}]], "Input",
 CellChangeTimes->{{3.7464672786000137`*^9, 3.74646730685363*^9}, {
   3.746470066920766*^9, 3.746470067199183*^9}, 3.828712723700055*^9},
 CellLabel->
  "In[175]:=",ExpressionUUID->"a110ae8f-2cfc-4ccf-9dc4-cbe01058810d"],

Cell[BoxData[{
 RowBox[{
  RowBox[{"T1deathevents", "=", 
   RowBox[{
    RowBox[{"Select", "[", 
     RowBox[{"treatment1data", ",", 
      RowBox[{
       RowBox[{
        RowBox[{"#", "\[LeftDoubleBracket]", "2", "\[RightDoubleBracket]"}], 
        "\[Equal]", "1"}], "&"}]}], "]"}], "\[LeftDoubleBracket]", 
    RowBox[{"All", ",", "1"}], "\[RightDoubleBracket]"}]}], 
  ";"}], "\[IndentingNewLine]", 
 RowBox[{
  RowBox[{
   RowBox[{"T1censorevents", "=", 
    RowBox[{
     RowBox[{"Select", "[", 
      RowBox[{"treatment1data", ",", 
       RowBox[{
        RowBox[{
         RowBox[{"#", "\[LeftDoubleBracket]", "2", "\[RightDoubleBracket]"}], 
         "\[Equal]", "0"}], "&"}]}], "]"}], "\[LeftDoubleBracket]", 
     RowBox[{"All", ",", "1"}], "\[RightDoubleBracket]"}]}], ";"}], 
  "\[IndentingNewLine]"}], "\[IndentingNewLine]", 
 RowBox[{
  RowBox[{"T2deathevents", "=", 
   RowBox[{
    RowBox[{"Select", "[", 
     RowBox[{"treatment2data", ",", 
      RowBox[{
       RowBox[{
        RowBox[{"#", "\[LeftDoubleBracket]", "2", "\[RightDoubleBracket]"}], 
        "\[Equal]", "1"}], "&"}]}], "]"}], "\[LeftDoubleBracket]", 
    RowBox[{"All", ",", "1"}], "\[RightDoubleBracket]"}]}], 
  ";"}], "\[IndentingNewLine]", 
 RowBox[{
  RowBox[{"T2censorevents", "=", 
   RowBox[{
    RowBox[{"Select", "[", 
     RowBox[{"treatment2data", ",", 
      RowBox[{
       RowBox[{
        RowBox[{"#", "\[LeftDoubleBracket]", "2", "\[RightDoubleBracket]"}], 
        "\[Equal]", "0"}], "&"}]}], "]"}], "\[LeftDoubleBracket]", 
    RowBox[{"All", ",", "1"}], "\[RightDoubleBracket]"}]}], ";"}]}], "Input",
 CellChangeTimes->{{3.746467101747898*^9, 3.746467165466543*^9}},
 CellLabel->
  "In[176]:=",ExpressionUUID->"1a5a8d2f-5477-4611-9e02-a3bd9ea1d892"],

Cell[BoxData[""], "Input",
 CellChangeTimes->{{3.8151259598290496`*^9, 3.8151259611270523`*^9}},
 CellLabel->
  "In[180]:=",ExpressionUUID->"0f827406-aa5f-407e-88a7-502fa5426cf5"],

Cell[BoxData[{
 RowBox[{
  RowBox[{
   RowBox[{"dist", "=", 
    RowBox[{"EstimatedDistribution", "[", 
     RowBox[{"T1events", " ", ",", " ", 
      RowBox[{"WeibullDistribution", "[", 
       RowBox[{"\[Alpha]", ",", " ", "\[Beta]"}], "]"}], ",", " ", 
      RowBox[{"{", 
       RowBox[{
        RowBox[{"{", 
         RowBox[{"\[Alpha]", ",", "1"}], "}"}], ",", 
        RowBox[{"{", 
         RowBox[{"\[Beta]", ",", "1"}], "}"}]}], "}"}]}], "]"}]}], ";"}], 
  " "}], "\[IndentingNewLine]", 
 RowBox[{
  RowBox[{
   RowBox[{"dist2", "=", 
    RowBox[{"EstimatedDistribution", "[", 
     RowBox[{"T2events", " ", ",", " ", 
      RowBox[{"WeibullDistribution", "[", 
       RowBox[{"\[Alpha]", ",", " ", "\[Beta]"}], "]"}], ",", " ", 
      RowBox[{"{", 
       RowBox[{
        RowBox[{"{", 
         RowBox[{"\[Alpha]", ",", "1"}], "}"}], ",", 
        RowBox[{"{", 
         RowBox[{"\[Beta]", ",", "1"}], "}"}]}], "}"}]}], "]"}]}], ";"}], 
  " "}]}], "Input",
 CellChangeTimes->{{3.815120506693015*^9, 3.815120568323916*^9}, {
  3.829229025012705*^9, 3.829229025604127*^9}},
 CellLabel->
  "In[181]:=",ExpressionUUID->"b5de49e7-3e56-4429-898b-11edaf10a587"],

Cell[BoxData[{
 RowBox[{
  RowBox[{"T1LogSumOfProbabilities", "=", 
   RowBox[{
    RowBox[{"Sum", "[", 
     RowBox[{"LogPDF", ",", 
      RowBox[{"{", 
       RowBox[{"i", ",", "T1deathevents"}], "}"}]}], "]"}], "+", 
    RowBox[{"Sum", "[", 
     RowBox[{"LogCDF", ",", 
      RowBox[{"{", 
       RowBox[{"i", ",", "T1censorevents"}], "}"}]}], "]"}]}]}], 
  ";"}], "\[IndentingNewLine]", 
 RowBox[{
  RowBox[{"T2LogSumOfProbabilities", "=", 
   RowBox[{
    RowBox[{"Sum", "[", 
     RowBox[{"LogPDF", ",", 
      RowBox[{"{", 
       RowBox[{"i", ",", "T2deathevents"}], "}"}]}], "]"}], "+", 
    RowBox[{"Sum", "[", 
     RowBox[{"LogCDF", ",", 
      RowBox[{"{", 
       RowBox[{"i", ",", "T2censorevents"}], "}"}]}], "]"}]}]}], 
  ";"}]}], "Input",
 CellChangeTimes->{{3.7464670717791843`*^9, 3.746467079427622*^9}, {
  3.7464673267277665`*^9, 3.746467333011126*^9}, {3.746467420813148*^9, 
  3.746467465982732*^9}, {3.746467516939646*^9, 3.7464675290563393`*^9}},
 CellLabel->
  "In[183]:=",ExpressionUUID->"331337cd-0c0f-4ba0-94a3-6b1b7c8e9412"],

Cell[BoxData[{
 RowBox[{
  RowBox[{"T1probabilitytable", "=", 
   RowBox[{"Table", "[", 
    RowBox[{
     RowBox[{"{", 
      RowBox[{"\[Alpha]", ",", "\[Beta]", ",", "T1LogSumOfProbabilities"}], 
      "}"}], ",", 
     RowBox[{"{", 
      RowBox[{"\[Alpha]", ",", "0.1", ",", "4", ",", "0.025"}], "}"}], ",", 
     RowBox[{"{", 
      RowBox[{"\[Beta]", ",", "1", ",", 
       RowBox[{"Round", "[", 
        RowBox[{
         RowBox[{"(", 
          RowBox[{
           RowBox[{"dist2", "[", 
            RowBox[{"[", "2", "]"}], "]"}], "*", "2"}], ")"}], ",", "0.1"}], 
        "]"}], ",", "0.5"}], "}"}]}], "]"}]}], ";"}], "\[IndentingNewLine]", 
 RowBox[{
  RowBox[{"T2probabilitytable", "=", 
   RowBox[{"Table", "[", 
    RowBox[{
     RowBox[{"{", 
      RowBox[{"\[Alpha]", ",", "\[Beta]", ",", "T2LogSumOfProbabilities"}], 
      "}"}], ",", 
     RowBox[{"{", 
      RowBox[{"\[Alpha]", ",", "0.1", ",", "4", ",", "0.025"}], "}"}], ",", 
     RowBox[{"{", 
      RowBox[{"\[Beta]", ",", "1", ",", 
       RowBox[{"Round", "[", 
        RowBox[{
         RowBox[{"(", 
          RowBox[{
           RowBox[{"dist2", "[", 
            RowBox[{"[", "2", "]"}], "]"}], "*", "2"}], ")"}], ",", "0.1"}], 
        "]"}], ",", "0.5"}], "}"}]}], "]"}]}], ";"}]}], "Input",
 CellChangeTimes->{{3.7464681524179935`*^9, 3.7464681813096457`*^9}, {
  3.7464682164816575`*^9, 3.7464682716268115`*^9}, {3.74646844013745*^9, 
  3.746468440376464*^9}, {3.7464685336738*^9, 3.7464685536309414`*^9}, {
  3.746470103136394*^9, 3.746470112679482*^9}, {3.8151200024227133`*^9, 
  3.8151200052702436`*^9}, {3.8151209786451583`*^9, 3.8151209798278265`*^9}},
 CellLabel->
  "In[185]:=",ExpressionUUID->"d54e02fa-c477-4d4a-bd4d-9454cce37281"],

Cell[BoxData[{
 RowBox[{
  RowBox[{"T1maxP", "=", 
   RowBox[{"Max", "[", 
    RowBox[{"Flatten", "[", 
     RowBox[{"T1probabilitytable", "\[LeftDoubleBracket]", 
      RowBox[{"All", ",", "All", ",", "3"}], "\[RightDoubleBracket]"}], "]"}],
     "]"}]}], ";"}], "\[IndentingNewLine]", 
 RowBox[{
  RowBox[{
   RowBox[{"T1minP", "=", 
    RowBox[{"Min", "[", 
     RowBox[{"Flatten", "[", 
      RowBox[{"T1probabilitytable", "\[LeftDoubleBracket]", 
       RowBox[{"All", ",", "All", ",", "3"}], "\[RightDoubleBracket]"}], 
      "]"}], "]"}]}], ";"}], "\[IndentingNewLine]"}], "\[IndentingNewLine]", 
 RowBox[{
  RowBox[{"T2maxP", "=", 
   RowBox[{"Max", "[", 
    RowBox[{"Flatten", "[", 
     RowBox[{"T2probabilitytable", "\[LeftDoubleBracket]", 
      RowBox[{"All", ",", "All", ",", "3"}], "\[RightDoubleBracket]"}], "]"}],
     "]"}]}], ";"}], "\[IndentingNewLine]", 
 RowBox[{
  RowBox[{"T2minP", "=", 
   RowBox[{"Min", "[", 
    RowBox[{"Flatten", "[", 
     RowBox[{"T2probabilitytable", "\[LeftDoubleBracket]", 
      RowBox[{"All", ",", "All", ",", "3"}], "\[RightDoubleBracket]"}], "]"}],
     "]"}]}], ";"}]}], "Input",
 CellChangeTimes->{{3.7464683230747547`*^9, 3.746468352440434*^9}, {
  3.7464685569591317`*^9, 3.7464685752071753`*^9}, {3.815224553618559*^9, 
  3.8152245551037335`*^9}},
 CellLabel->
  "In[187]:=",ExpressionUUID->"8a176a66-93fc-4f3e-8741-97f15eec4dc9"],

Cell[BoxData[{
 RowBox[{
  RowBox[{"T1AlphaWeights", "=", 
   RowBox[{
    RowBox[{"\[ExponentialE]", "^", 
     RowBox[{"(", 
      RowBox[{
       RowBox[{"-", "T1maxP"}], "+", 
       RowBox[{"Flatten", "[", 
        RowBox[{"T1probabilitytable", "\[LeftDoubleBracket]", 
         RowBox[{"All", ",", "All", ",", "3"}], "\[RightDoubleBracket]"}], 
        "]"}]}], ")"}]}], "->", 
    RowBox[{"Flatten", "[", 
     RowBox[{"T1probabilitytable", "\[LeftDoubleBracket]", 
      RowBox[{"All", ",", "All", ",", "1"}], "\[RightDoubleBracket]"}], 
     "]"}]}]}], ";"}], "\[IndentingNewLine]", 
 RowBox[{
  RowBox[{
   RowBox[{"T2AlphaWeights", "=", 
    RowBox[{
     RowBox[{"\[ExponentialE]", "^", 
      RowBox[{"(", 
       RowBox[{
        RowBox[{"-", "T2maxP"}], "+", 
        RowBox[{"Flatten", "[", 
         RowBox[{"T2probabilitytable", "\[LeftDoubleBracket]", 
          RowBox[{"All", ",", "All", ",", "3"}], "\[RightDoubleBracket]"}], 
         "]"}]}], ")"}]}], "->", 
     RowBox[{"Flatten", "[", 
      RowBox[{"T2probabilitytable", "\[LeftDoubleBracket]", 
       RowBox[{"All", ",", "All", ",", "1"}], "\[RightDoubleBracket]"}], 
      "]"}]}]}], ";"}], "\[IndentingNewLine]"}], "\[IndentingNewLine]", 
 RowBox[{
  RowBox[{"T1BetaWeights", "=", 
   RowBox[{
    RowBox[{"\[ExponentialE]", "^", 
     RowBox[{"(", 
      RowBox[{
       RowBox[{"-", "T1maxP"}], "+", 
       RowBox[{"Flatten", "[", 
        RowBox[{"T1probabilitytable", "\[LeftDoubleBracket]", 
         RowBox[{"All", ",", "All", ",", "3"}], "\[RightDoubleBracket]"}], 
        "]"}]}], ")"}]}], "->", 
    RowBox[{"Flatten", "[", 
     RowBox[{"T1probabilitytable", "\[LeftDoubleBracket]", 
      RowBox[{"All", ",", "All", ",", "2"}], "\[RightDoubleBracket]"}], 
     "]"}]}]}], ";"}], "\[IndentingNewLine]", 
 RowBox[{
  RowBox[{"T2BetaWeights", "=", 
   RowBox[{
    RowBox[{"\[ExponentialE]", "^", 
     RowBox[{"(", 
      RowBox[{
       RowBox[{"-", "T2maxP"}], "+", 
       RowBox[{"Flatten", "[", 
        RowBox[{"T2probabilitytable", "\[LeftDoubleBracket]", 
         RowBox[{"All", ",", "All", ",", "3"}], "\[RightDoubleBracket]"}], 
        "]"}]}], ")"}]}], "->", 
    RowBox[{"Flatten", "[", 
     RowBox[{"T2probabilitytable", "\[LeftDoubleBracket]", 
      RowBox[{"All", ",", "All", ",", "2"}], "\[RightDoubleBracket]"}], 
     "]"}]}]}], ";"}]}], "Input",
 CellChangeTimes->{{3.7465397431582355`*^9, 3.746539761542735*^9}, {
  3.746539833090903*^9, 3.7465398773439913`*^9}, {3.746540572609259*^9, 
  3.746540584641487*^9}},
 CellLabel->
  "In[191]:=",ExpressionUUID->"076cf47b-5b8f-447b-9093-0533498cd826"],

Cell[BoxData[{
 RowBox[{
  RowBox[{"SampleSize", "=", "10000"}], ";"}], "\[IndentingNewLine]", 
 RowBox[{
  RowBox[{"T1AlphaSamples", "=", 
   RowBox[{"Table", "[", 
    RowBox[{
     RowBox[{
      RowBox[{"RandomSample", "[", 
       RowBox[{"T1AlphaWeights", ",", "1"}], "]"}], "\[LeftDoubleBracket]", 
      "1", "\[RightDoubleBracket]"}], ",", 
     RowBox[{"{", "SampleSize", "}"}]}], "]"}]}], 
  ";"}], "\[IndentingNewLine]", 
 RowBox[{
  RowBox[{"T2AlphaSamples", "=", 
   RowBox[{"Table", "[", 
    RowBox[{
     RowBox[{
      RowBox[{"RandomSample", "[", 
       RowBox[{"T2AlphaWeights", ",", "1"}], "]"}], "\[LeftDoubleBracket]", 
      "1", "\[RightDoubleBracket]"}], ",", 
     RowBox[{"{", "SampleSize", "}"}]}], "]"}]}], 
  ";"}], "\[IndentingNewLine]", 
 RowBox[{
  RowBox[{
   RowBox[{"SampleDifferencesInAlpha", "=", 
    RowBox[{"T1AlphaSamples", "-", "T2AlphaSamples"}]}], ";"}], 
  "\[IndentingNewLine]"}], "\[IndentingNewLine]", 
 RowBox[{
  RowBox[{"T1BetaSamples", "=", 
   RowBox[{"Table", "[", 
    RowBox[{
     RowBox[{
      RowBox[{"RandomSample", "[", 
       RowBox[{"T1BetaWeights", ",", "1"}], "]"}], "\[LeftDoubleBracket]", 
      "1", "\[RightDoubleBracket]"}], ",", 
     RowBox[{"{", "SampleSize", "}"}]}], "]"}]}], 
  ";"}], "\[IndentingNewLine]", 
 RowBox[{
  RowBox[{"T2BetaSamples", "=", 
   RowBox[{"Table", "[", 
    RowBox[{
     RowBox[{
      RowBox[{"RandomSample", "[", 
       RowBox[{"T2BetaWeights", ",", "1"}], "]"}], "\[LeftDoubleBracket]", 
      "1", "\[RightDoubleBracket]"}], ",", 
     RowBox[{"{", "SampleSize", "}"}]}], "]"}]}], 
  ";"}], "\[IndentingNewLine]", 
 RowBox[{
  RowBox[{"SampleDifferencesInBeta", "=", 
   RowBox[{"T1BetaSamples", "-", "T2BetaSamples"}]}], ";"}]}], "Input",
 CellChangeTimes->{{3.746539894632615*^9, 3.746539921106978*^9}, {
  3.746539971578142*^9, 3.7465399846715884`*^9}, {3.74654058923176*^9, 
  3.7465406181376877`*^9}},
 CellLabel->
  "In[195]:=",ExpressionUUID->"e3f5b054-7a36-4b2b-ab22-34b967eb200b"],

Cell[BoxData[
 RowBox[{
  RowBox[{"Quantile", "[", 
   RowBox[{
    RowBox[{"WeibullDistribution", "[", 
     RowBox[{"\[Alpha]", ",", "\[Beta]"}], "]"}], ",", 
    RowBox[{"(", 
     RowBox[{"1", "-", 
      SuperscriptBox["\[ExponentialE]", 
       RowBox[{"-", "1"}]]}], ")"}]}], "]"}], ";"}]], "Input",
 CellChangeTimes->{{3.7465424412631493`*^9, 3.7465424562626047`*^9}, {
   3.8152245637232723`*^9, 3.8152245727862515`*^9}, 3.828712740614993*^9},
 CellLabel->
  "In[202]:=",ExpressionUUID->"e3c42171-7d2a-4d11-a701-6c2352a94c84"],

Cell[BoxData[
 RowBox[{
  RowBox[{"WeibullMedian", "=", 
   RowBox[{"Median", "[", 
    RowBox[{"WeibullDistribution", "[", 
     RowBox[{"\[Alpha]", ",", "\[Beta]"}], "]"}], "]"}]}], ";"}]], "Input",
 CellChangeTimes->{{3.74654217353244*^9, 3.746542191699004*^9}, 
   3.8287127435882597`*^9},
 CellLabel->
  "In[203]:=",ExpressionUUID->"9dafc0c0-638a-4d18-9435-50db2b3972fc"],

Cell[BoxData[{
 RowBox[{
  RowBox[{"WeibullAlpha", "=", "1"}], ";"}], "\[IndentingNewLine]", 
 RowBox[{
  RowBox[{"WeibullBeta", "=", 
   RowBox[{"Max", "[", 
    RowBox[{"trialdata", "[", 
     RowBox[{"[", 
      RowBox[{
       RowBox[{"2", ";;"}], ",", "1"}], "]"}], "]"}], "]"}]}], 
  ";"}]}], "Input",
 CellChangeTimes->{{3.8151196017703466`*^9, 3.815119607188616*^9}, {
  3.8151197689025106`*^9, 3.8151197726675797`*^9}, {3.8151211030681705`*^9, 
  3.815121104923278*^9}, {3.8151211613440247`*^9, 3.8151211615635223`*^9}, {
  3.8287127466701975`*^9, 3.8287127490538588`*^9}},
 CellLabel->
  "In[204]:=",ExpressionUUID->"e78e1c4c-719e-4b6e-8c77-0c283aa99b8e"],

Cell[BoxData[{
 RowBox[{
  RowBox[{"T1bestfit", "=", 
   RowBox[{"FindMaximum", "[", 
    RowBox[{
     RowBox[{"{", 
      RowBox[{"T1LogSumOfProbabilities", ",", 
       RowBox[{"{", 
        RowBox[{
         RowBox[{"\[Alpha]", ">", "0"}], ",", 
         RowBox[{"\[Beta]", ">", "0"}]}], "}"}]}], "}"}], ",", 
     RowBox[{"{", 
      RowBox[{
       RowBox[{"{", 
        RowBox[{"\[Alpha]", ",", "WeibullAlpha"}], "}"}], ",", 
       RowBox[{"{", 
        RowBox[{"\[Beta]", ",", "WeibullBeta"}], "}"}]}], "}"}]}], "]"}]}], 
  ";"}], "\[IndentingNewLine]", 
 RowBox[{
  RowBox[{"T2bestfit", "=", 
   RowBox[{"FindMaximum", "[", 
    RowBox[{
     RowBox[{"{", 
      RowBox[{"T2LogSumOfProbabilities", ",", 
       RowBox[{"{", 
        RowBox[{
         RowBox[{"\[Alpha]", ">", "0"}], ",", 
         RowBox[{"\[Beta]", ">", "0"}]}], "}"}]}], "}"}], ",", 
     RowBox[{"{", 
      RowBox[{
       RowBox[{"{", 
        RowBox[{"\[Alpha]", ",", "WeibullAlpha"}], "}"}], ",", 
       RowBox[{"{", 
        RowBox[{"\[Beta]", ",", "WeibullBeta"}], "}"}]}], "}"}]}], "]"}]}], 
  ";"}]}], "Input",
 CellChangeTimes->{
  3.746467564021339*^9, {3.7464676670112295`*^9, 3.7464676781678677`*^9}, {
   3.746469954641026*^9, 3.746469981587435*^9}, {3.8287127518067846`*^9, 
   3.828712753650746*^9}},
 CellLabel->
  "In[206]:=",ExpressionUUID->"fa494620-43ed-4384-84c9-7e7a5275001d"],

Cell[BoxData[
 RowBox[{
  RowBox[{
   RowBox[{"TimeAtSurvival", "[", "s_", "]"}], ":=", 
   RowBox[{"\[Beta]", " ", 
    SuperscriptBox[
     RowBox[{"(", 
      RowBox[{"-", 
       RowBox[{"Log", "[", "s", "]"}]}], ")"}], 
     FractionBox["1", "\[Alpha]"]]}]}], ";"}]], "Input",
 CellChangeTimes->{{3.7464702441401825`*^9, 3.7464702545102353`*^9}, 
   3.828712756835829*^9},
 CellLabel->
  "In[208]:=",ExpressionUUID->"f3fe430e-adb8-44d6-be61-af77848dd6f3"],

Cell[BoxData[
 RowBox[{
  RowBox[{"(*", " ", 
   RowBox[{
   "compute", " ", "variance", " ", "up", " ", "to", " ", "this", " ", "many",
     " ", "points", " ", "from", " ", "the", " ", "final", " ", 
    RowBox[{"death", "/", "progression"}], " ", 
    RowBox[{"events", ":"}]}], " ", "*)"}], "\[IndentingNewLine]", 
  RowBox[{
   RowBox[{"TerminationPoint", "=", "5"}], ";"}]}]], "Input",
 CellChangeTimes->{{3.746491860839655*^9, 3.7464919344328065`*^9}, {
  3.746530402470048*^9, 3.7465304133760176`*^9}, {3.7465324014863825`*^9, 
  3.746532415311984*^9}},
 CellLabel->
  "In[209]:=",ExpressionUUID->"739617c0-c117-4b90-be3a-12f27bb59fc8"],

Cell[BoxData[{
 RowBox[{
  RowBox[{"T1ModelProgressionTimes", "=", 
   RowBox[{
    RowBox[{"Map", "[", 
     RowBox[{"TimeAtSurvival", ",", 
      RowBox[{"T1progressionpointsonSurvivalFunction", "\[LeftDoubleBracket]", 
       RowBox[{
        RowBox[{";;", 
         RowBox[{"-", "TerminationPoint"}]}], ",", "2"}], 
       "\[RightDoubleBracket]"}]}], "]"}], "/.", 
    RowBox[{
    "T1bestfit", "\[LeftDoubleBracket]", "2", "\[RightDoubleBracket]"}]}]}], 
  ";"}], "\[IndentingNewLine]", 
 RowBox[{
  RowBox[{"T2ModelProgressionTimes", "=", 
   RowBox[{
    RowBox[{"Map", "[", 
     RowBox[{"TimeAtSurvival", ",", 
      RowBox[{"T2progressionpointsonSurvivalFunction", "\[LeftDoubleBracket]", 
       RowBox[{
        RowBox[{";;", 
         RowBox[{"-", "TerminationPoint"}]}], ",", "2"}], 
       "\[RightDoubleBracket]"}]}], "]"}], "/.", 
    RowBox[{
    "T2bestfit", "\[LeftDoubleBracket]", "2", "\[RightDoubleBracket]"}]}]}], 
  ";"}]}], "Input",
 CellChangeTimes->{{3.746470346476263*^9, 3.746470382587205*^9}, {
  3.7464704196696177`*^9, 3.746470453899189*^9}, {3.746491831784551*^9, 
  3.746491859424594*^9}, {3.7464919386676116`*^9, 3.7464919417649403`*^9}},
 CellLabel->
  "In[210]:=",ExpressionUUID->"214aece2-a040-4be4-999f-ae29287043ca"],

Cell[BoxData[{
 RowBox[{
  RowBox[{"T1WeibullResiduals", "=", 
   RowBox[{"T1ModelProgressionTimes", "-", 
    RowBox[{"T1progressionpointsonSurvivalFunction", "\[LeftDoubleBracket]", 
     RowBox[{
      RowBox[{";;", 
       RowBox[{"-", "TerminationPoint"}]}], ",", "1"}], 
     "\[RightDoubleBracket]"}]}]}], ";"}], "\[IndentingNewLine]", 
 RowBox[{
  RowBox[{"T2WeibullResiduals", "=", 
   RowBox[{"T2ModelProgressionTimes", "-", 
    RowBox[{"T2progressionpointsonSurvivalFunction", "\[LeftDoubleBracket]", 
     RowBox[{
      RowBox[{";;", 
       RowBox[{"-", "TerminationPoint"}]}], ",", "1"}], 
     "\[RightDoubleBracket]"}]}]}], ";"}]}], "Input",
 CellChangeTimes->{{3.746486650091709*^9, 3.7464866715369277`*^9}, {
  3.746491843047945*^9, 3.746491847702711*^9}, {3.7464919461502686`*^9, 
  3.746491948388879*^9}, {3.8151211739642143`*^9, 3.8151211746994944`*^9}},
 CellLabel->
  "In[212]:=",ExpressionUUID->"df3b8079-144b-4abb-ae9d-251b744b5985"],

Cell[BoxData[{
 RowBox[{
  RowBox[{"T1SumOfSquareErrors", "=", 
   RowBox[{"Total", "[", 
    SuperscriptBox["T1WeibullResiduals", "2"], "]"}]}], 
  ";"}], "\[IndentingNewLine]", 
 RowBox[{
  RowBox[{"T2SumOfSquareErrors", "=", 
   RowBox[{"Total", "[", 
    SuperscriptBox["T2WeibullResiduals", "2"], "]"}]}], ";"}]}], "Input",
 CellChangeTimes->{{3.746470460406239*^9, 3.7464705095349455`*^9}, {
  3.746486676734169*^9, 3.7464866840124254`*^9}, {3.8287127657443867`*^9, 
  3.8287127675014896`*^9}},
 CellLabel->
  "In[214]:=",ExpressionUUID->"2ae9cc9f-03e1-4cc5-bf9b-58e856b31d30"],

Cell[BoxData[{
 RowBox[{
  RowBox[{"T1TotalVariance", "=", 
   RowBox[{"Total", "[", 
    SuperscriptBox[
     RowBox[{"(", 
      RowBox[{
       RowBox[{
       "T1progressionpointsonSurvivalFunction", "\[LeftDoubleBracket]", 
        RowBox[{
         RowBox[{";;", 
          RowBox[{"-", "TerminationPoint"}]}], ",", "1"}], 
        "\[RightDoubleBracket]"}], "-", 
       RowBox[{"Mean", "[", 
        RowBox[{
        "T1progressionpointsonSurvivalFunction", "\[LeftDoubleBracket]", 
         RowBox[{
          RowBox[{";;", 
           RowBox[{"-", "TerminationPoint"}]}], ",", "1"}], 
         "\[RightDoubleBracket]"}], "]"}]}], ")"}], "2"], "]"}]}], 
  ";"}], "\[IndentingNewLine]", 
 RowBox[{
  RowBox[{"T2TotalVariance", "=", 
   RowBox[{"Total", "[", 
    SuperscriptBox[
     RowBox[{"(", 
      RowBox[{
       RowBox[{
       "T2progressionpointsonSurvivalFunction", "\[LeftDoubleBracket]", 
        RowBox[{
         RowBox[{";;", 
          RowBox[{"-", "TerminationPoint"}]}], ",", "1"}], 
        "\[RightDoubleBracket]"}], "-", 
       RowBox[{"Mean", "[", 
        RowBox[{
        "T2progressionpointsonSurvivalFunction", "\[LeftDoubleBracket]", 
         RowBox[{
          RowBox[{";;", 
           RowBox[{"-", "TerminationPoint"}]}], ",", "1"}], 
         "\[RightDoubleBracket]"}], "]"}]}], ")"}], "2"], "]"}]}], 
  ";"}]}], "Input",
 CellChangeTimes->{{3.7464705243981524`*^9, 3.7464705668147354`*^9}, {
  3.7464919601296096`*^9, 3.7464919779031153`*^9}, {3.828712771847665*^9, 
  3.828712774777374*^9}},
 CellLabel->
  "In[216]:=",ExpressionUUID->"f57bab4c-e763-4001-a66a-ae1adcbd3924"],

Cell[BoxData[{
 RowBox[{
  RowBox[{"T1WeibullVarianceExplained", "=", 
   RowBox[{"1", "-", 
    RowBox[{"T1SumOfSquareErrors", "/", "T1TotalVariance"}]}]}], 
  ";"}], "\[IndentingNewLine]", 
 RowBox[{
  RowBox[{"T2WeibullVarianceExplained", "=", 
   RowBox[{"1", "-", 
    RowBox[{"T2SumOfSquareErrors", "/", "T2TotalVariance"}]}]}], 
  ";"}]}], "Input",
 CellChangeTimes->{{3.746470570846778*^9, 3.746470603507208*^9}, {
  3.7464866954854407`*^9, 3.746486706968852*^9}, {3.8287127779699097`*^9, 
  3.828712779575587*^9}},
 CellLabel->
  "In[218]:=",ExpressionUUID->"7deff953-59b1-4c61-964e-f5279dcdfa67"],

Cell[CellGroupData[{

Cell["Fitting with hazard ratio", "Section",
 CellChangeTimes->{{3.74647068814799*^9, 
  3.746470696195431*^9}},ExpressionUUID->"0cbd8e96-b456-4777-8866-\
869abcf074f8"],

Cell[BoxData[
 RowBox[{
  RowBox[{"TreatmentDescriptors", "=", 
   RowBox[{"trialdata", "\[LeftDoubleBracket]", 
    RowBox[{
     RowBox[{"2", ";;"}], ",", "3"}], "\[RightDoubleBracket]"}]}], 
  ";"}]], "Input",
 CellChangeTimes->{{3.7464869552545137`*^9, 3.7464869849198103`*^9}},
 CellLabel->
  "In[220]:=",ExpressionUUID->"c4fad118-3c5d-420a-996c-ebe02a4d5e82"],

Cell[BoxData[
 RowBox[{
  RowBox[{"Events", "=", 
   RowBox[{"EventData", "[", 
    RowBox[{
     RowBox[{"trialdata", "\[LeftDoubleBracket]", 
      RowBox[{
       RowBox[{"2", ";;"}], ",", "1"}], "\[RightDoubleBracket]"}], ",", 
     RowBox[{"1", "-", 
      RowBox[{"trialdata", "\[LeftDoubleBracket]", 
       RowBox[{
        RowBox[{"2", ";;"}], ",", "2"}], "\[RightDoubleBracket]"}]}]}], 
    "]"}]}], ";"}]], "Input",
 CellChangeTimes->{{3.746486990364582*^9, 3.746487019370983*^9}, {
   3.746487092793479*^9, 3.746487103535741*^9}, {3.8151235566292057`*^9, 
   3.8151235577234383`*^9}, 3.8287127845132766`*^9},
 CellLabel->
  "In[221]:=",ExpressionUUID->"928bbe88-8745-4bbc-8af1-1afbe860360b"],

Cell[CellGroupData[{

Cell[BoxData[{
 RowBox[{
  RowBox[{"MyCoxModel", "=", 
   RowBox[{"CoxModelFit", "[", 
    RowBox[{
     RowBox[{"{", 
      RowBox[{"TreatmentDescriptors", ",", "Events"}], "}"}], ",", 
     RowBox[{"{", "treatment", "}"}], ",", 
     RowBox[{"{", "treatment", "}"}], ",", 
     RowBox[{"NominalVariables", "\[Rule]", "treatment"}]}], "]"}]}], 
  ";"}], "\[IndentingNewLine]", 
 RowBox[{"CoxModelResults", "=", 
  RowBox[{"MyCoxModel", "[", "\"\<ParameterTable\>\"", "]"}]}]}], "Input",
 CellChangeTimes->{{3.746487047064088*^9, 3.746487079602498*^9}, {
  3.746487230116295*^9, 3.7464872453854537`*^9}, {3.746494925340983*^9, 
  3.746494950001219*^9}},
 CellLabel->
  "In[222]:=",ExpressionUUID->"99aa3b48-bd0c-43ce-bb4d-ad9b7c828ee3"],

Cell[BoxData[
 StyleBox[
  TagBox[GridBox[{
     {"\<\"\"\>", "\<\"Estimate\"\>", "\<\"Standard Error\"\>", "\<\"Relative \
Risk\"\>", "\<\"Wald\[Hyphen]\\!\\(\\*SuperscriptBox[\\(\[Chi]\\),\\(2\\)]\\)\
\"\>", "\<\"DF\"\>", "\<\"P\[Hyphen]Value\"\>"},
     {
      RowBox[{"treatment", "[", "\<\"placebo\"\>", "]"}], 
      "0.156037046589464`", "0.08480742794732754`", "1.1688695049164572`", 
      "3.3852259314524598`", "1", "0.06578316259356727`"}
    },
    AutoDelete->False,
    GridBoxAlignment->{"Columns" -> {{Left}}, "Rows" -> {{Automatic}}},
    GridBoxDividers->{
     "ColumnsIndexed" -> {2 -> GrayLevel[0.7]}, 
      "RowsIndexed" -> {2 -> GrayLevel[0.7]}},
    GridBoxItemSize->{"Columns" -> {{Automatic}}, "Rows" -> {{Automatic}}},
    GridBoxSpacings->{"Columns" -> {{Automatic}}, "Rows" -> {{Automatic}}}],
   "Grid"], "DialogStyle",
  StripOnInput->False]], "Output",
 CellChangeTimes->{3.8292291951062455`*^9},
 CellLabel->
  "Out[223]=",ExpressionUUID->"9eced681-4f3e-4ff6-94d3-cdf716d28b52"]
}, Open  ]],

Cell[CellGroupData[{

Cell[BoxData[
 RowBox[{"HazardRatio", "=", 
  RowBox[{"CoxModelResults", "\[LeftDoubleBracket]", 
   RowBox[{"1", ",", "1", ",", "2", ",", "4"}], 
   "\[RightDoubleBracket]"}]}]], "Input",
 CellChangeTimes->{{3.7464872341079063`*^9, 3.7464872856583505`*^9}},
 CellLabel->
  "In[224]:=",ExpressionUUID->"67a437e7-2a75-4bee-97f5-987e0ded6787"],

Cell[BoxData["1.1688695049164572`"], "Output",
 CellChangeTimes->{3.8292291951321774`*^9},
 CellLabel->
  "Out[224]=",ExpressionUUID->"1a314f9f-337e-44a0-adc6-2296b3c2af5f"]
}, Open  ]]
}, Open  ]],

Cell[CellGroupData[{

Cell["Hazards by Weibull", "Section",
 CellChangeTimes->{{3.74649215188256*^9, 
  3.746492158568982*^9}},ExpressionUUID->"ebb522bd-5920-4064-8606-\
47cd6483d6b9"],

Cell[BoxData[
 RowBox[{
  RowBox[{"WeibullHazard", "=", 
   RowBox[{
    RowBox[{"(", 
     SuperscriptBox["\[Beta]", 
      RowBox[{"-", "\[Alpha]"}]], ")"}], "*", "\[Alpha]", "*", 
    SuperscriptBox["t", 
     RowBox[{"\[Alpha]", "-", "1"}]]}]}], ";"}]], "Input",
 CellChangeTimes->{{3.7464921878182597`*^9, 3.7464921973276443`*^9}, 
   3.828712796239074*^9},
 CellLabel->
  "In[225]:=",ExpressionUUID->"a55dbfbd-cbb7-43de-8d77-41c7e0df2306"],

Cell[CellGroupData[{

Cell[BoxData[
 RowBox[{"Plot", "[", 
  RowBox[{
   RowBox[{"{", "\[IndentingNewLine]", 
    RowBox[{"Log", "[", 
     RowBox[{"10", ",", 
      RowBox[{
       RowBox[{"(", 
        RowBox[{"WeibullHazard", "/.", 
         RowBox[{
         "T2bestfit", "\[LeftDoubleBracket]", "2", 
          "\[RightDoubleBracket]"}]}], ")"}], "/", 
       RowBox[{"(", 
        RowBox[{"WeibullHazard", "/.", 
         RowBox[{
         "T1bestfit", "\[LeftDoubleBracket]", "2", 
          "\[RightDoubleBracket]"}]}], ")"}]}]}], "]"}], 
    "\[IndentingNewLine]", "}"}], ",", 
   RowBox[{"{", 
    RowBox[{"t", ",", "0", ",", "50"}], "}"}], ",", 
   RowBox[{"PlotRange", "\[Rule]", 
    RowBox[{"{", 
     RowBox[{
      RowBox[{"Log", "[", 
       RowBox[{"10", ",", 
        RowBox[{"1", "/", "4"}]}], "]"}], ",", 
      RowBox[{"Log", "[", 
       RowBox[{"10", ",", "4"}], "]"}]}], "}"}]}]}], "]"}]], "Input",
 CellChangeTimes->{{3.7464922122713847`*^9, 3.746492242809675*^9}, {
  3.7464934398801184`*^9, 3.7464934978898935`*^9}},
 CellLabel->
  "In[226]:=",ExpressionUUID->"eac9b127-bd59-4c39-992d-d5949f925a5e"],

Cell[BoxData[
 GraphicsBox[{{{}, {}, 
    TagBox[
     {RGBColor[0.368417, 0.506779, 0.709798], AbsoluteThickness[1.6], Opacity[
      1.], LineBox[CompressedData["
1:eJwVzmk41Osfx/FJtoqSPcffEbJVlkgl+t5q8Is4Ki1SQtZQITtlHWTJUtQh
S1lHJ9uoJG77OlnGmClLQoVLRJLlpDn9H3yu9/V69tlpf/2UIxeJRPr79/7f
QNWOvQ9MiuFXQLaFCHkCWjU8nXldSgE/Dfd8Qh6HYDHOS05OJdBTdJL1jcYg
LcXwyM+EF2Byi0az8/0Apdvim1YCa6AiUptsnDAK7fEMYskZw/jprp7ui+9h
PlJg0p/aAJPTD4aOWIxASFOpynJOE4jsyhLnsh2GzVyn3X3SW4BQC2KVUoYg
Df14tpjQBo+Uxl4crx8E+dsPFzwjO4DZPmDRtmkQymr1tOcDu8BL0Uz6je07
6NCNqP7i3AOpR6X/stR4CyV6Irf2l/ZChaREomQBGxaGHLJvUvtg+sWwWLM8
G25J8Y9/y+kHlm7ejmgtFjRXW23cl8kEXb/+U8bNA7DZqkTBM30A7jWYP9W+
MADp6ebOXxPY4Je72aU7lQnvdXJi1GLfQo+TRVe1DhMUWAvFHpHvQCVRdsx0
pB/KRO9/mQkcgopao+ST2v3QmTzkOeU8Cuwv5elvNzIg5kFaR6rmBzCdr41/
VtsHe1zgglbpB2i45dicGdAHXnzJQV7UMYhqnjlMLPfCL0PtuvmcCWi3E1XY
wtcLuWIj5kkyHyFE4IB00KMeIH+KGlXP/AjvfQcfp6n3QFwkm3Q9/RMEIFPk
ad0Nkk2Bx2YTJkF0WDIlr5sONSnyzPgtU5Bknt6YeYMONvZ0hz2xU5A/tJ0I
EqVD3gYZilvkNDxccXTItusCTdTQPh04AwtydsXUbZ1gUstn/tn5K1Du9Me+
fNYGmhz7JfH5r/D2fwyKjH0bxMte7pbXm4fj2CqwXbwNbtq/8rFsnoc3VI/C
uohWIH++0VzFXADu7cE2u91aYHx2xM5/aREObqWu8bs2ASsxrirp0HeolxhY
LdrTBJ3qhzYVh3yH1mqjWeGFRqjwvFf2jmcJKueNBTWCGyFsyYSjK/4DXCya
T27KaADZ9ReZ6zorMPt2eqvcVwyiWY7zYkErUH+DiAyJw8APImQ1vAIq8Q75
X5QxfA29NmNjvAq2gvGUOac6qOPepVt/bg0WvHhFJudewyWBFHa4/08Qcn0v
Za/6Ct4I6mzivkRCi1NTQfVaVcAwFX7QHUxCgwrfgrvmaPA2dk7xYSYJ5Z2T
WLpApcFHnkKy2jAJMS5be3LkaPBzXSL0vPUGdNwmZ5OqVCWozq3+eGrFhQaH
cVuYTDnEdNd+PHOWG3XxiFcWTlMhUeBvb1lfbiT7SuduRiAV7pn4cs3c50at
pIPXDwtQIbtVTTZ0gBudoUev+2oWw/O6bGuqJQ9qU835Jz+iED49C2P8OsWL
TgsUeyDDPDh617C+8C9+VJIk1jN4JRNCTWjFjGv8qFuKrzHjnwyo45FPXU/g
RxMZ7pnklb9BN5jkdJrOj/pe7Z0gJz0ELdeaLRxiE6L5z91v6EwDhWOa584e
3Yx2CEg+ZzonA++y9Bz3fgGU1RRBi2AGA7kijq1uKYAueZetcS4HQrjHWv0F
bwHk2rJAVpvzg18T7NSycgE0MUJxihX2huXelEMX1QTR2fetW7WW7GGKyh9V
qbQV6X5VOmAWYI8d1dcENQWF0JjlkY8dPhR8Yig6X1JGCH1cIG6fy43G2tFi
+iR1ITTrwpNU0hWDuUc13HsshFBJqp1BuXQcfpzo3OlxTwixa3h9/Mvu4tFZ
JoX6x3aUT3GWi7K4h62elnLkVYXRDx9r3trBTGym4rggbiyKTKNfczeQC/Ba
nE/NyFlRdCZLvvCP4AJcNBcVleckinx7/K+aVhZgblrBjn0UUXQ2Vvni7p2F
+NWRKQOzFlFk3ruX+/taIVa0dEuJOCaGElzFzEcLijHptqfWPIijVKOko9Vj
T3EFM8Sn46AkUu1WGXH1K8eHhVVLuW9LI89lN06RwQvs/G/Ko/zzsuiKmHfq
Y8XX+HrrpFapmRy6WmyzcYtEPb5zgXfXursC2j3u5XV2SyO+0hbkpOmiiNxC
HNujyptwA9+Ok25WyuimXKtf1p4WrLk9NG36pirijUnyUSpsxbaL+nvM3fcg
XeOYfom5Npyb1SK9nKCGOkOlng0f6MCVibpDjFMa6K7ga/cFx05885W+xaMT
mijKo6i48loXxp3532Kt96GLuuuPg0Lo2NX4UK3reS10pG18JcT9Dc4s0qxy
u6qN6I2LdGH7bpy8WBt2w28/qj1dtPrDqAd/pvr4unjpoG22Lo7mm3pxs1HK
g/DwA+jEwCV5ulcv3vDX4Pjd0INIPmyjpnBfLyYZPN+QE3AIBVQv3hlS6cMx
EstmjGhdJGfrts2d0odvXLjSuBxxGHm46yvcedeHx8K0HeC+Hto2yyNjqcHA
oqkPB2Nz9VH9vtSE6+EMXCCkGtCWcQQxY2l6nnQGbvD601CpBNB+Jf9JYal+
nCWbI61vidCdzf2Gh237cW3wGsmlF6HPDofNVh/3452mfD/lzxkgrovRUWi6
H9N6VOLeMQ3QnyUOrC/KTBzf+ktD9tJR5Fs228dxY+JU7+mrtsNH0eWXK/yf
i5g4WExmm5zVMdRTJdIqNMHExSo8nTc/HEPMotlQiuwA5v2+YUeDDRkpdetP
eJwfwIUa5beyJsmoNm3aLzR1AKvYU83XPQzRNLGvfQt9AA8dr644M2OIXopk
vUjkDGDGk8C94G2E+g40RsrqsPBK5Uk9uW9GaONds7wZZxbmvPSqolwzRk/C
X+dXprOwqYaRYfCSMTI4ISB2vZOF2y6pu7p5E2hmyKS7dYWFha+41DzyIVD/
zhOZqassbOOSK9jrR6Dt7dPnbNdY+IeXSIV2MIHWXfgerP7Lwgoxy2vrkQQS
11LW281h4dAKHJ+URiC/5+/F43jYWJfPoqyqmkDp85N79IXZmCIQyzVVQ6DZ
pA4anwgb921vtJSqI1BNWKkq47ddpLVXbzX+/iN5/4OTGBuna0oeJboIdMVU
1ueuJBt/t/7QPzhMIGXX9WMjMmyM7HYoCo4SSN8895+CP9k4zumUP4wR6OG+
YJ4bsmws59ksnfeJQEnRE7e55Nj4JKXI0WOOQNmSvdmKu9g4M27sRfY8gUi0
iKCvvz2VJLWZ8Y1Ao2eiDV8qsnFoRvwznWUC8e6MyzuuzMb0nBaS6yqBdMKT
DwmrsLFEwa9TGf8SiGb1/fXgb9uXHMh/s04g14bnak9U2fhZ2Y1lDue3GUOJ
brvZ+D8Y2MHi
       "]]},
     Annotation[#, "Charting`Private`Tag$301879#1"]& ]}, {}},
  AspectRatio->NCache[GoldenRatio^(-1), 0.6180339887498948],
  Axes->{True, True},
  AxesLabel->{None, None},
  AxesOrigin->{0, 0},
  DisplayFunction->Identity,
  Frame->{{False, False}, {False, False}},
  FrameLabel->{{None, None}, {None, None}},
  FrameTicks->{{Automatic, Automatic}, {Automatic, Automatic}},
  GridLines->{None, None},
  GridLinesStyle->Directive[
    GrayLevel[0.5, 0.4]],
  ImagePadding->All,
  Method->{
   "DefaultBoundaryStyle" -> Automatic, 
    "DefaultGraphicsInteraction" -> {
     "Version" -> 1.2, "TrackMousePosition" -> {True, False}, 
      "Effects" -> {
       "Highlight" -> {"ratio" -> 2}, "HighlightPoint" -> {"ratio" -> 2}, 
        "Droplines" -> {
         "freeformCursorMode" -> True, 
          "placement" -> {"x" -> "All", "y" -> "None"}}}}, "DefaultMeshStyle" -> 
    AbsolutePointSize[6], "ScalingFunctions" -> None, 
    "CoordinatesToolOptions" -> {"DisplayFunction" -> ({
        (Identity[#]& )[
         Part[#, 1]], 
        (Identity[#]& )[
         Part[#, 2]]}& ), "CopiedValueFunction" -> ({
        (Identity[#]& )[
         Part[#, 1]], 
        (Identity[#]& )[
         Part[#, 2]]}& )}},
  PlotRange->
   NCache[{{0., 49.99999897959184}, {-Log[4]/Log[10], Log[4]/Log[10]}}, {{0., 
    49.99999897959184}, {-0.6020599913279623, 0.6020599913279623}}],
  PlotRangeClipping->True,
  PlotRangePadding->{{
     Scaled[0.02], 
     Scaled[0.02]}, {0, 0}},
  Ticks->{Automatic, Automatic}]], "Output",
 CellChangeTimes->{3.829229195220939*^9},
 CellLabel->
  "Out[226]=",ExpressionUUID->"3cbccb2e-17df-480d-bab9-5592202967b6"]
}, Open  ]],

Cell[BoxData[{
 RowBox[{
  RowBox[{
   RowBox[{"T1LikelihoodWeightedParameters", "=", 
    RowBox[{"Sort", "[", 
     RowBox[{
      RowBox[{
       RowBox[{"{", 
        RowBox[{
         RowBox[{"Flatten", "[", 
          RowBox[{"T1probabilitytable", "\[LeftDoubleBracket]", 
           RowBox[{"All", ",", "All", ",", "1"}], "\[RightDoubleBracket]"}], 
          "]"}], ",", 
         RowBox[{"Flatten", "[", 
          RowBox[{"T1probabilitytable", "\[LeftDoubleBracket]", 
           RowBox[{"All", ",", "All", ",", "2"}], "\[RightDoubleBracket]"}], 
          "]"}], ",", 
         RowBox[{"\[ExponentialE]", "^", 
          RowBox[{"(", 
           RowBox[{
            RowBox[{"-", "T1maxP"}], "+", 
            RowBox[{"Flatten", "[", 
             RowBox[{"T1probabilitytable", "\[LeftDoubleBracket]", 
              RowBox[{"All", ",", "All", ",", "3"}], 
              "\[RightDoubleBracket]"}], "]"}]}], ")"}]}]}], "}"}], 
       "\[Transpose]"}], ",", 
      RowBox[{
       RowBox[{
        RowBox[{"#1", "\[LeftDoubleBracket]", "3", "\[RightDoubleBracket]"}], 
        ">", 
        RowBox[{
        "#2", "\[LeftDoubleBracket]", "3", "\[RightDoubleBracket]"}]}], 
       "&"}]}], "]"}]}], ";"}], 
  "\[IndentingNewLine]"}], "\[IndentingNewLine]", 
 RowBox[{
  RowBox[{"T2LikelihoodWeightedParameters", "=", 
   RowBox[{"Sort", "[", 
    RowBox[{
     RowBox[{
      RowBox[{"{", 
       RowBox[{
        RowBox[{"Flatten", "[", 
         RowBox[{"T2probabilitytable", "\[LeftDoubleBracket]", 
          RowBox[{"All", ",", "All", ",", "1"}], "\[RightDoubleBracket]"}], 
         "]"}], ",", 
        RowBox[{"Flatten", "[", 
         RowBox[{"T2probabilitytable", "\[LeftDoubleBracket]", 
          RowBox[{"All", ",", "All", ",", "2"}], "\[RightDoubleBracket]"}], 
         "]"}], ",", 
        RowBox[{"\[ExponentialE]", "^", 
         RowBox[{"(", 
          RowBox[{
           RowBox[{"-", "T2maxP"}], "+", 
           RowBox[{"Flatten", "[", 
            RowBox[{"T2probabilitytable", "\[LeftDoubleBracket]", 
             RowBox[{"All", ",", "All", ",", "3"}], "\[RightDoubleBracket]"}],
             "]"}]}], ")"}]}]}], "}"}], "\[Transpose]"}], ",", 
     RowBox[{
      RowBox[{
       RowBox[{"#1", "\[LeftDoubleBracket]", "3", "\[RightDoubleBracket]"}], 
       ">", 
       RowBox[{"#2", "\[LeftDoubleBracket]", "3", "\[RightDoubleBracket]"}]}],
       "&"}]}], "]"}]}], ";"}]}], "Input",
 CellChangeTimes->{{3.7464927539517927`*^9, 3.746492888888446*^9}, {
   3.746492963129955*^9, 3.7464929695953584`*^9}, 3.7464930913376493`*^9, {
   3.746493295132086*^9, 3.7464933099349155`*^9}},
 CellLabel->
  "In[227]:=",ExpressionUUID->"6ba9d6a1-83f7-4fe3-80ad-be4da4550fbb"],

Cell[BoxData[{
 RowBox[{
  RowBox[{"MinimumRelativeLikelihoodToSample", "=", 
   RowBox[{"1", "/", "10000"}]}], ";"}], "\[IndentingNewLine]", 
 RowBox[{
  RowBox[{"T1LikelihoodWeightedParametersSelected", "=", 
   RowBox[{"Select", "[", 
    RowBox[{"T1LikelihoodWeightedParameters", ",", 
     RowBox[{
      RowBox[{
       RowBox[{"#", "\[LeftDoubleBracket]", "3", "\[RightDoubleBracket]"}], ">=",
        "MinimumRelativeLikelihoodToSample"}], "&"}]}], "]"}]}], 
  ";"}], "\[IndentingNewLine]", 
 RowBox[{
  RowBox[{"T2LikelihoodWeightedParametersSelected", "=", 
   RowBox[{"Select", "[", 
    RowBox[{"T2LikelihoodWeightedParameters", ",", 
     RowBox[{
      RowBox[{
       RowBox[{"#", "\[LeftDoubleBracket]", "3", "\[RightDoubleBracket]"}], ">=",
        "MinimumRelativeLikelihoodToSample"}], "&"}]}], "]"}]}], 
  ";"}]}], "Input",
 CellChangeTimes->{{3.7464931031199603`*^9, 3.7464931709229603`*^9}, {
  3.7464933185329103`*^9, 3.7464933232469835`*^9}, {3.828712807012631*^9, 
  3.8287128092599335`*^9}},
 CellLabel->
  "In[229]:=",ExpressionUUID->"a5b1cd97-cc30-44f6-a6c8-e6fdfd4694ea"],

Cell[BoxData[{
 RowBox[{
  RowBox[{"T1ParametersInOrderOfRelativeLikelihood", "=", 
   RowBox[{"T1LikelihoodWeightedParametersSelected", "\[LeftDoubleBracket]", 
    RowBox[{"All", ",", 
     RowBox[{"{", 
      RowBox[{"1", ",", "2"}], "}"}]}], "\[RightDoubleBracket]"}]}], 
  ";"}], "\[IndentingNewLine]", 
 RowBox[{
  RowBox[{
   RowBox[{"T1RelativeLikelihoodsInOrderOfRelativeLikelihood", "=", 
    RowBox[{"T1LikelihoodWeightedParametersSelected", "\[LeftDoubleBracket]", 
     RowBox[{"All", ",", "3"}], "\[RightDoubleBracket]"}]}], ";"}], 
  "\[IndentingNewLine]"}], "\[IndentingNewLine]", 
 RowBox[{
  RowBox[{"T2ParametersInOrderOfRelativeLikelihood", "=", 
   RowBox[{"T2LikelihoodWeightedParametersSelected", "\[LeftDoubleBracket]", 
    RowBox[{"All", ",", 
     RowBox[{"{", 
      RowBox[{"1", ",", "2"}], "}"}]}], "\[RightDoubleBracket]"}]}], 
  ";"}], "\[IndentingNewLine]", 
 RowBox[{
  RowBox[{"T2RelativeLikelihoodsInOrderOfRelativeLikelihood", "=", 
   RowBox[{"T2LikelihoodWeightedParametersSelected", "\[LeftDoubleBracket]", 
    RowBox[{"All", ",", "3"}], "\[RightDoubleBracket]"}]}], ";"}]}], "Input",
 CellChangeTimes->{{3.7464931754778214`*^9, 3.7464932234252205`*^9}, {
  3.746493331154991*^9, 3.7464933388641353`*^9}},
 CellLabel->
  "In[232]:=",ExpressionUUID->"68d70a15-8070-43a9-b35a-1f5d305b59f5"],

Cell[BoxData[
 RowBox[{
  RowBox[{"SampleSize", "=", "10000"}], ";"}]], "Input",
 CellChangeTimes->{{3.746493271127633*^9, 3.7464932749367228`*^9}, 
   3.7465306841007347`*^9, {3.8151212273962884`*^9, 3.815121227907281*^9}},
 CellLabel->
  "In[236]:=",ExpressionUUID->"488cf9ec-0fa4-4326-8e4a-13e1d67af482"],

Cell[BoxData[{
 RowBox[{
  RowBox[{"T1ParameterSamples", "=", 
   RowBox[{"Table", "[", 
    RowBox[{
     RowBox[{
      RowBox[{"RandomSample", "[", 
       RowBox[{
        RowBox[{
        "T1RelativeLikelihoodsInOrderOfRelativeLikelihood", "->", 
         "T1ParametersInOrderOfRelativeLikelihood"}], ",", "1"}], "]"}], 
      "\[LeftDoubleBracket]", "1", "\[RightDoubleBracket]"}], ",", 
     RowBox[{"{", "SampleSize", "}"}]}], "]"}]}], 
  ";"}], "\[IndentingNewLine]", 
 RowBox[{
  RowBox[{"T2ParameterSamples", "=", 
   RowBox[{"Table", "[", 
    RowBox[{
     RowBox[{
      RowBox[{"RandomSample", "[", 
       RowBox[{
        RowBox[{
        "T2RelativeLikelihoodsInOrderOfRelativeLikelihood", "->", 
         "T2ParametersInOrderOfRelativeLikelihood"}], ",", "1"}], "]"}], 
      "\[LeftDoubleBracket]", "1", "\[RightDoubleBracket]"}], ",", 
     RowBox[{"{", "SampleSize", "}"}]}], "]"}]}], ";"}]}], "Input",
 CellChangeTimes->{{3.7464929073335056`*^9, 3.7464929094979153`*^9}, {
  3.746493063573433*^9, 3.746493065079316*^9}, {3.746493237691785*^9, 
  3.7464932884551563`*^9}, {3.746493371802987*^9, 3.7464934298548126`*^9}, {
  3.746493715340362*^9, 3.746493719492882*^9}},
 CellLabel->
  "In[237]:=",ExpressionUUID->"e2bcd9f4-1bfd-4280-abf9-e14ed00df466"],

Cell[BoxData[
 RowBox[{
  RowBox[{"HazardRatioSamples", "=", 
   RowBox[{"Table", "[", 
    RowBox[{
     RowBox[{"Log", "[", 
      RowBox[{"10", ",", 
       RowBox[{
        RowBox[{"(", 
         RowBox[{"WeibullHazard", "/.", 
          RowBox[{"{", 
           RowBox[{
            RowBox[{"\[Alpha]", "->", 
             RowBox[{"T2ParameterSamples", "\[LeftDoubleBracket]", 
              RowBox[{"i", ",", "1"}], "\[RightDoubleBracket]"}]}], ",", 
            RowBox[{"\[Beta]", "->", 
             RowBox[{"T2ParameterSamples", "\[LeftDoubleBracket]", 
              RowBox[{"i", ",", "2"}], "\[RightDoubleBracket]"}]}]}], "}"}]}],
          ")"}], "/", 
        RowBox[{"(", 
         RowBox[{"WeibullHazard", "/.", 
          RowBox[{"{", 
           RowBox[{
            RowBox[{"\[Alpha]", "->", 
             RowBox[{"T1ParameterSamples", "\[LeftDoubleBracket]", 
              RowBox[{"i", ",", "1"}], "\[RightDoubleBracket]"}]}], ",", 
            RowBox[{"\[Beta]", "->", 
             RowBox[{"T1ParameterSamples", "\[LeftDoubleBracket]", 
              RowBox[{"i", ",", "2"}], "\[RightDoubleBracket]"}]}]}], "}"}]}],
          ")"}]}]}], "]"}], ",", 
     RowBox[{"{", 
      RowBox[{"i", ",", "1", ",", "SampleSize", ",", "1"}], "}"}]}], "]"}]}], 
  ";"}]], "Input",
 CellChangeTimes->{{3.746493523232024*^9, 3.746493598444663*^9}, {
  3.7464936355158644`*^9, 3.7464936817546315`*^9}},
 CellLabel->
  "In[239]:=",ExpressionUUID->"f63a197d-b20d-4bdb-b932-163f342c8dcb"],

Cell[BoxData[{
 RowBox[{
  RowBox[{"EarliestHazardRatioTime", "=", 
   RowBox[{"Max", "[", 
    RowBox[{"{", 
     RowBox[{
      RowBox[{"T1progressionpointsonSurvivalFunction", "\[LeftDoubleBracket]", 
       RowBox[{"1", ",", "1"}], "\[RightDoubleBracket]"}], ",", 
      RowBox[{"T2progressionpointsonSurvivalFunction", "\[LeftDoubleBracket]", 
       RowBox[{"1", ",", "1"}], "\[RightDoubleBracket]"}]}], "}"}], "]"}]}], 
  ";"}], "\[IndentingNewLine]", 
 RowBox[{
  RowBox[{"LatestHazardRatioTime", "=", 
   RowBox[{"Max", "[", 
    RowBox[{"{", 
     RowBox[{
      RowBox[{"T1progressionpointsonSurvivalFunction", "\[LeftDoubleBracket]", 
       RowBox[{
        RowBox[{"-", "TerminationPoint"}], ",", "1"}], 
       "\[RightDoubleBracket]"}], ",", 
      RowBox[{"T2progressionpointsonSurvivalFunction", "\[LeftDoubleBracket]", 
       RowBox[{
        RowBox[{"-", "TerminationPoint"}], ",", "1"}], 
       "\[RightDoubleBracket]"}]}], "}"}], "]"}]}], ";"}]}], "Input",
 CellChangeTimes->{{3.746493861739338*^9, 3.7464938954401484`*^9}, {
  3.7464942065852222`*^9, 3.74649422204198*^9}, {3.7464944261414146`*^9, 
  3.7464944546376295`*^9}, {3.8287128213333497`*^9, 3.8287128236410065`*^9}},
 CellLabel->
  "In[240]:=",ExpressionUUID->"7702683a-f664-474d-850a-fe5b48c3f94f"],

Cell[BoxData[{
 RowBox[{
  RowBox[{"ALPHA", "=", "0.05"}], ";"}], "\[IndentingNewLine]", 
 RowBox[{
  RowBox[{"HazardRatioConfidenceIntervals", "=", 
   RowBox[{"Table", "[", 
    RowBox[{
     RowBox[{"{", 
      RowBox[{"t", ",", 
       RowBox[{"Mean", "[", "HazardRatioSamples", "]"}], ",", 
       RowBox[{"Quantile", "[", 
        RowBox[{"HazardRatioSamples", ",", "0.5"}], "]"}], ",", 
       RowBox[{"Quantile", "[", 
        RowBox[{"HazardRatioSamples", ",", 
         RowBox[{"ALPHA", "/", "2"}]}], "]"}], ",", 
       RowBox[{"Quantile", "[", 
        RowBox[{"HazardRatioSamples", ",", 
         RowBox[{"1", "-", 
          RowBox[{"ALPHA", "/", "2"}]}]}], "]"}]}], "}"}], ",", 
     RowBox[{"{", 
      RowBox[{
      "t", ",", "EarliestHazardRatioTime", ",", "LatestHazardRatioTime", ",", 
       "0.5"}], "}"}]}], "]"}]}], ";"}]}], "Input",
 CellChangeTimes->{{3.7464937545684443`*^9, 3.7464938176030416`*^9}, {
   3.746493902254298*^9, 3.7464939024939814`*^9}, {3.7464939764825315`*^9, 
   3.7464939829240513`*^9}, 3.7464944712355623`*^9, {3.7464951536084733`*^9, 
   3.746495184477743*^9}},
 CellLabel->
  "In[242]:=",ExpressionUUID->"b4c636ee-439f-442a-bf5b-8d98982a1e46"],

Cell[CellGroupData[{

Cell[BoxData[
 RowBox[{"ListPlot", "[", 
  RowBox[{
   RowBox[{"{", "\[IndentingNewLine]", 
    RowBox[{
     RowBox[{"HazardRatioConfidenceIntervals", "\[LeftDoubleBracket]", 
      RowBox[{"All", ",", 
       RowBox[{"{", 
        RowBox[{"1", ",", "2"}], "}"}]}], "\[RightDoubleBracket]"}], ",", 
     "\[IndentingNewLine]", 
     RowBox[{"HazardRatioConfidenceIntervals", "\[LeftDoubleBracket]", 
      RowBox[{"All", ",", 
       RowBox[{"{", 
        RowBox[{"1", ",", "4"}], "}"}]}], "\[RightDoubleBracket]"}], ",", 
     "\[IndentingNewLine]", 
     RowBox[{"HazardRatioConfidenceIntervals", "\[LeftDoubleBracket]", 
      RowBox[{"All", ",", 
       RowBox[{"{", 
        RowBox[{"1", ",", "5"}], "}"}]}], "\[RightDoubleBracket]"}]}], 
    "\[IndentingNewLine]", "}"}], ",", 
   RowBox[{"Joined", "\[Rule]", "True"}], ",", 
   RowBox[{"Filling", "\[Rule]", 
    RowBox[{"{", 
     RowBox[{"2", "\[Rule]", 
      RowBox[{"{", "3", "}"}]}], "}"}]}], ",", 
   RowBox[{"FillingStyle", "\[Rule]", 
    RowBox[{"Directive", "[", 
     RowBox[{"Blue", ",", 
      RowBox[{"Opacity", "[", "0.3", "]"}]}], "]"}]}], ",", 
   RowBox[{"PlotStyle", "\[Rule]", 
    RowBox[{"{", 
     RowBox[{
      RowBox[{"Directive", "[", 
       RowBox[{"Blue", ",", 
        RowBox[{"Opacity", "[", "1", "]"}], ",", 
        RowBox[{"AbsoluteThickness", "[", "1", "]"}]}], "]"}], ",", 
      RowBox[{"Directive", "[", 
       RowBox[{"Blue", ",", 
        RowBox[{"Opacity", "[", "0", "]"}], ",", 
        RowBox[{"AbsoluteThickness", "[", "0.5", "]"}]}], "]"}], ",", 
      RowBox[{"Directive", "[", 
       RowBox[{"Blue", ",", 
        RowBox[{"Opacity", "[", "0", "]"}], ",", 
        RowBox[{"AbsoluteThickness", "[", "0.5", "]"}]}], "]"}]}], "}"}]}], 
   ",", 
   RowBox[{"Frame", "\[Rule]", "True"}], ",", 
   RowBox[{"Axes", "\[Rule]", "False"}], ",", 
   RowBox[{"PlotRangePadding", "\[Rule]", "False"}], ",", 
   RowBox[{"PlotRange", "\[Rule]", 
    RowBox[{"{", 
     RowBox[{
      RowBox[{"{", 
       RowBox[{"0", ",", "LatestHazardRatioTime"}], "}"}], ",", 
      RowBox[{"{", 
       RowBox[{
        RowBox[{"Log", "[", 
         RowBox[{"10", ",", 
          RowBox[{"1", "/", "4"}]}], "]"}], ",", 
        RowBox[{"Log", "[", 
         RowBox[{"10", ",", "4"}], "]"}]}], "}"}]}], "}"}]}], ",", 
   RowBox[{"Prolog", "\[Rule]", 
    RowBox[{"{", 
     RowBox[{"Black", ",", 
      RowBox[{"Line", "[", 
       RowBox[{"{", 
        RowBox[{
         RowBox[{"{", 
          RowBox[{"0", ",", "0"}], "}"}], ",", 
         RowBox[{"{", 
          RowBox[{"LatestHazardRatioTime", ",", "0"}], "}"}]}], "}"}], 
       "]"}]}], "}"}]}]}], "]"}]], "Input",
 CellChangeTimes->{{3.7464939100476294`*^9, 3.7464939482478237`*^9}, {
  3.746493990444905*^9, 3.746493991115946*^9}, {3.74649402636407*^9, 
  3.746494125456569*^9}, {3.7464943414080205`*^9, 3.7464944145537224`*^9}, {
  3.7464944789218426`*^9, 3.7464946029094086`*^9}, {3.746494844170727*^9, 
  3.746494844703436*^9}, {3.746495192077205*^9, 3.7464951950911674`*^9}},
 CellLabel->
  "In[244]:=",ExpressionUUID->"4f792cd8-8ef4-4656-817f-f3d64f93167a"],

Cell[BoxData[
 GraphicsBox[{{}, GraphicsComplexBox[CompressedData["
1:eJzt1vs31Hkcx/HpIirTWApbVDRJSUxkojIflmol1XQjtCUsEikpmsSWGk0I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    "], {{{}, {}, {}, {}, {}, {}, {}, {}, {}, {}, {}, {}, {}, {}, 
      {RGBColor[0, 0, 1], Opacity[0.3], EdgeForm[None], 
       GraphicsGroupBox[
        PolygonBox[{{53, 54, 55, 56, 57, 58, 59, 60, 61, 62, 63, 64, 65, 66, 
         67, 68, 69, 70, 71, 72, 73, 74, 75, 76, 77, 78, 79, 80, 81, 82, 83, 
         84, 85, 86, 87, 88, 89, 90, 91, 92, 93, 94, 95, 96, 97, 98, 99, 100, 
         101, 102, 103, 104, 156, 155, 154, 153, 152, 151, 150, 149, 148, 147,
          146, 145, 144, 143, 142, 141, 140, 139, 138, 137, 136, 135, 134, 
         133, 132, 131, 130, 129, 128, 127, 126, 125, 124, 123, 122, 121, 120,
          119, 118, 117, 116, 115, 114, 113, 112, 111, 110, 109, 108, 107, 
         106, 105}}]]}, {}, {}, {}}, {{}, {}, {}, 
      {RGBColor[0, 0, 1], PointSize[0.009166666666666668], AbsoluteThickness[
       1], Opacity[1], 
       LineBox[{1, 2, 3, 4, 5, 6, 7, 8, 9, 10, 11, 12, 13, 14, 15, 16, 17, 18,
         19, 20, 21, 22, 23, 24, 25, 26, 27, 28, 29, 30, 31, 32, 33, 34, 35, 
        36, 37, 38, 39, 40, 41, 42, 43, 44, 45, 46, 47, 48, 49, 50, 51, 52}]}, 
      {Hue[0.9060679774997897, 0.6, 0.6], Opacity[0], 
       LineBox[{53, 54, 55, 56, 57, 58, 59, 60, 61, 62, 63, 64, 65, 66, 67, 
        68, 69, 70, 71, 72, 73, 74, 75, 76, 77, 78, 79, 80, 81, 82, 83, 84, 
        85, 86, 87, 88, 89, 90, 91, 92, 93, 94, 95, 96, 97, 98, 99, 100, 101, 
        102, 103, 104}]}, 
      {Hue[0.1421359549995791, 0.6, 0.6], Opacity[0], 
       LineBox[{105, 106, 107, 108, 109, 110, 111, 112, 113, 114, 115, 116, 
        117, 118, 119, 120, 121, 122, 123, 124, 125, 126, 127, 128, 129, 130, 
        131, 132, 133, 134, 135, 136, 137, 138, 139, 140, 141, 142, 143, 144, 
        145, 146, 147, 148, 149, 150, 151, 152, 153, 154, 155, 
        156}]}}}], {{}, {}}},
  AspectRatio->NCache[GoldenRatio^(-1), 0.6180339887498948],
  Axes->{False, False},
  AxesLabel->{None, None},
  AxesOrigin->{0, 0},
  DisplayFunction->Identity,
  Frame->{{True, True}, {True, True}},
  FrameLabel->{{None, None}, {None, None}},
  FrameTicks->{{Automatic, Automatic}, {Automatic, Automatic}},
  GridLines->{None, None},
  GridLinesStyle->Directive[
    GrayLevel[0.5, 0.4]],
  Method->{
   "OptimizePlotMarkers" -> True, "OptimizePlotMarkers" -> True, 
    "CoordinatesToolOptions" -> {"DisplayFunction" -> ({
        Identity[
         Part[#, 1]], 
        Identity[
         Part[#, 2]]}& ), "CopiedValueFunction" -> ({
        Identity[
         Part[#, 1]], 
        Identity[
         Part[#, 2]]}& )}},
  PlotRange->
   NCache[{{0, 26.9}, {-Log[4]/Log[10], Log[4]/Log[10]}}, {{
     0, 26.9}, {-0.6020599913279623, 0.6020599913279623}}],
  PlotRangeClipping->True,
  PlotRangePadding->{{0, 0}, {0, 0}},
  Prolog->{
    GrayLevel[0], 
    LineBox[{{0, 0}, {26.9, 0}}]},
  Ticks->{Automatic, Automatic}]], "Output",
 CellChangeTimes->{3.829229202620154*^9},
 CellLabel->
  "Out[244]=",ExpressionUUID->"98c57398-56f6-4701-8ebc-adc01f54f9e5"]
}, Open  ]],

Cell[CellGroupData[{

Cell["Cumulative hazard", "Subsubsection",
 CellChangeTimes->{{3.7464943290235605`*^9, 
  3.7464943372746725`*^9}},ExpressionUUID->"4614f294-25ee-4b22-99ff-\
6415758c0583"],

Cell[BoxData[
 RowBox[{
  RowBox[{"WeibullCumulativeHazard", "=", 
   RowBox[{"Assuming", "[", 
    RowBox[{
     RowBox[{"{", 
      RowBox[{
       RowBox[{"\[Alpha]", ">", "0"}], ",", 
       RowBox[{"\[Beta]", ">", "0"}]}], "}"}], ",", 
     RowBox[{"Integrate", "[", 
      RowBox[{"WeibullHazard", ",", 
       RowBox[{"{", 
        RowBox[{"t", ",", "0", ",", "\[Tau]"}], "}"}]}], "]"}]}], "]"}]}], 
  ";"}]], "Input",
 CellChangeTimes->{{3.7464946162521305`*^9, 3.746494672556117*^9}, 
   3.8287128322630577`*^9},
 CellLabel->
  "In[245]:=",ExpressionUUID->"7c8ebf05-de09-4b1d-8677-d505edc90713"],

Cell[BoxData[
 RowBox[{
  RowBox[{"CumulativeHazardRatioSamples", "=", 
   RowBox[{"Table", "[", 
    RowBox[{
     RowBox[{"Log", "[", 
      RowBox[{"10", ",", 
       RowBox[{
        RowBox[{"(", 
         RowBox[{"WeibullCumulativeHazard", "/.", 
          RowBox[{"{", 
           RowBox[{
            RowBox[{"\[Alpha]", "->", 
             RowBox[{"T2ParameterSamples", "\[LeftDoubleBracket]", 
              RowBox[{"i", ",", "1"}], "\[RightDoubleBracket]"}]}], ",", 
            RowBox[{"\[Beta]", "->", 
             RowBox[{"T2ParameterSamples", "\[LeftDoubleBracket]", 
              RowBox[{"i", ",", "2"}], "\[RightDoubleBracket]"}]}]}], "}"}]}],
          ")"}], "/", 
        RowBox[{"(", 
         RowBox[{"WeibullCumulativeHazard", "/.", 
          RowBox[{"{", 
           RowBox[{
            RowBox[{"\[Alpha]", "->", 
             RowBox[{"T1ParameterSamples", "\[LeftDoubleBracket]", 
              RowBox[{"i", ",", "1"}], "\[RightDoubleBracket]"}]}], ",", 
            RowBox[{"\[Beta]", "->", 
             RowBox[{"T1ParameterSamples", "\[LeftDoubleBracket]", 
              RowBox[{"i", ",", "2"}], "\[RightDoubleBracket]"}]}]}], "}"}]}],
          ")"}]}]}], "]"}], ",", 
     RowBox[{"{", 
      RowBox[{"i", ",", "1", ",", "SampleSize", ",", "1"}], "}"}]}], "]"}]}], 
  ";"}]], "Input",
 CellChangeTimes->{{3.746494703509859*^9, 3.7464947186641607`*^9}},
 CellLabel->
  "In[246]:=",ExpressionUUID->"6fab37e0-370d-40fc-9671-51333827734a"],

Cell[BoxData[
 RowBox[{
  RowBox[{"CumulativeHazardRatioConfidenceIntervals", "=", 
   RowBox[{"Table", "[", 
    RowBox[{
     RowBox[{"{", 
      RowBox[{"\[Tau]", ",", 
       RowBox[{"Mean", "[", "CumulativeHazardRatioSamples", "]"}], ",", 
       RowBox[{"Quantile", "[", 
        RowBox[{"CumulativeHazardRatioSamples", ",", "0.5"}], "]"}], ",", 
       RowBox[{"Quantile", "[", 
        RowBox[{"CumulativeHazardRatioSamples", ",", 
         RowBox[{"ALPHA", "/", "2"}]}], "]"}], ",", 
       RowBox[{"Quantile", "[", 
        RowBox[{"CumulativeHazardRatioSamples", ",", 
         RowBox[{"1", "-", 
          RowBox[{"ALPHA", "/", "2"}]}]}], "]"}]}], "}"}], ",", 
     RowBox[{"{", 
      RowBox[{
      "\[Tau]", ",", "EarliestHazardRatioTime", ",", "LatestHazardRatioTime", 
       ",", "0.5"}], "}"}]}], "]"}]}], ";"}]], "Input",
 CellChangeTimes->{{3.746494735469346*^9, 3.746494778846568*^9}, {
  3.7464951353264384`*^9, 3.746495139676857*^9}, {3.746495265874221*^9, 
  3.746495291180581*^9}},
 CellLabel->
  "In[247]:=",ExpressionUUID->"e24756dc-3bda-4d61-b30f-965a0743099e"],

Cell[CellGroupData[{

Cell[BoxData[
 RowBox[{"ListPlot", "[", 
  RowBox[{
   RowBox[{"{", "\[IndentingNewLine]", 
    RowBox[{
     RowBox[{
     "CumulativeHazardRatioConfidenceIntervals", "\[LeftDoubleBracket]", 
      RowBox[{"All", ",", 
       RowBox[{"{", 
        RowBox[{"1", ",", "2"}], "}"}]}], "\[RightDoubleBracket]"}], ",", 
     "\[IndentingNewLine]", 
     RowBox[{
     "CumulativeHazardRatioConfidenceIntervals", "\[LeftDoubleBracket]", 
      RowBox[{"All", ",", 
       RowBox[{"{", 
        RowBox[{"1", ",", "4"}], "}"}]}], "\[RightDoubleBracket]"}], ",", 
     "\[IndentingNewLine]", 
     RowBox[{
     "CumulativeHazardRatioConfidenceIntervals", "\[LeftDoubleBracket]", 
      RowBox[{"All", ",", 
       RowBox[{"{", 
        RowBox[{"1", ",", "5"}], "}"}]}], "\[RightDoubleBracket]"}]}], 
    "\[IndentingNewLine]", "}"}], ",", 
   RowBox[{"Joined", "\[Rule]", "True"}], ",", 
   RowBox[{"Filling", "\[Rule]", 
    RowBox[{"{", 
     RowBox[{"2", "\[Rule]", 
      RowBox[{"{", "3", "}"}]}], "}"}]}], ",", 
   RowBox[{"FillingStyle", "\[Rule]", 
    RowBox[{"Directive", "[", 
     RowBox[{"Blue", ",", 
      RowBox[{"Opacity", "[", "0.3", "]"}]}], "]"}]}], ",", 
   RowBox[{"PlotStyle", "\[Rule]", 
    RowBox[{"{", 
     RowBox[{
      RowBox[{"Directive", "[", 
       RowBox[{"Blue", ",", 
        RowBox[{"Opacity", "[", "1", "]"}], ",", 
        RowBox[{"AbsoluteThickness", "[", "1", "]"}]}], "]"}], ",", 
      RowBox[{"Directive", "[", 
       RowBox[{"Blue", ",", 
        RowBox[{"Opacity", "[", "0", "]"}], ",", 
        RowBox[{"AbsoluteThickness", "[", "0.5", "]"}]}], "]"}], ",", 
      RowBox[{"Directive", "[", 
       RowBox[{"Blue", ",", 
        RowBox[{"Opacity", "[", "0", "]"}], ",", 
        RowBox[{"AbsoluteThickness", "[", "0.5", "]"}]}], "]"}]}], "}"}]}], 
   ",", 
   RowBox[{"Frame", "\[Rule]", "True"}], ",", 
   RowBox[{"Axes", "\[Rule]", "False"}], ",", 
   RowBox[{"PlotRangePadding", "\[Rule]", "False"}], ",", 
   RowBox[{"PlotRange", "\[Rule]", 
    RowBox[{"{", 
     RowBox[{
      RowBox[{"{", 
       RowBox[{"0", ",", "LatestHazardRatioTime"}], "}"}], ",", 
      RowBox[{"{", 
       RowBox[{
        RowBox[{"Log", "[", 
         RowBox[{"10", ",", 
          RowBox[{"1", "/", "4"}]}], "]"}], ",", 
        RowBox[{"Log", "[", 
         RowBox[{"10", ",", "4"}], "]"}]}], "}"}]}], "}"}]}], ",", 
   RowBox[{"Prolog", "\[Rule]", 
    RowBox[{"{", 
     RowBox[{"Black", ",", 
      RowBox[{"Line", "[", 
       RowBox[{"{", 
        RowBox[{
         RowBox[{"{", 
          RowBox[{"0", ",", "0"}], "}"}], ",", 
         RowBox[{"{", 
          RowBox[{"LatestHazardRatioTime", ",", "0"}], "}"}]}], "}"}], 
       "]"}]}], "}"}]}]}], "]"}]], "Input",
 CellChangeTimes->{{3.7464947921806498`*^9, 3.7464947950661354`*^9}, {
  3.7464948505696135`*^9, 3.7464948511501904`*^9}, {3.7464952995934153`*^9, 
  3.7464953109584255`*^9}},
 CellLabel->
  "In[248]:=",ExpressionUUID->"b16868a8-678f-4636-824b-8970665f0f79"],

Cell[BoxData[
 GraphicsBox[{{}, GraphicsComplexBox[CompressedData["
1:eJzt1vs31Hkcx/FxqWzRKJaSSyPXSi6Ta/H9lD3rlMtuKk2Ry6iUVCiXKKyV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    "], {{{}, {}, {}, {}, {}, {}, {}, {}, {}, {}, {}, {}, {}, {}, 
      {RGBColor[0, 0, 1], Opacity[0.3], EdgeForm[None], 
       GraphicsGroupBox[
        PolygonBox[{{53, 54, 55, 56, 57, 58, 59, 60, 61, 62, 63, 64, 65, 66, 
         67, 68, 69, 70, 71, 72, 73, 74, 75, 76, 77, 78, 79, 80, 81, 82, 83, 
         84, 85, 86, 87, 88, 89, 90, 91, 92, 93, 94, 95, 96, 97, 98, 99, 100, 
         101, 102, 103, 104, 156, 155, 154, 153, 152, 151, 150, 149, 148, 147,
          146, 145, 144, 143, 142, 141, 140, 139, 138, 137, 136, 135, 134, 
         133, 132, 131, 130, 129, 128, 127, 126, 125, 124, 123, 122, 121, 120,
          119, 118, 117, 116, 115, 114, 113, 112, 111, 110, 109, 108, 107, 
         106, 105}}]]}, {}, {}, {}}, {{}, {}, {}, 
      {RGBColor[0, 0, 1], PointSize[0.009166666666666668], AbsoluteThickness[
       1], Opacity[1], 
       LineBox[{1, 2, 3, 4, 5, 6, 7, 8, 9, 10, 11, 12, 13, 14, 15, 16, 17, 18,
         19, 20, 21, 22, 23, 24, 25, 26, 27, 28, 29, 30, 31, 32, 33, 34, 35, 
        36, 37, 38, 39, 40, 41, 42, 43, 44, 45, 46, 47, 48, 49, 50, 51, 52}]}, 
      {Hue[0.9060679774997897, 0.6, 0.6], Opacity[0], 
       LineBox[{53, 54, 55, 56, 57, 58, 59, 60, 61, 62, 63, 64, 65, 66, 67, 
        68, 69, 70, 71, 72, 73, 74, 75, 76, 77, 78, 79, 80, 81, 82, 83, 84, 
        85, 86, 87, 88, 89, 90, 91, 92, 93, 94, 95, 96, 97, 98, 99, 100, 101, 
        102, 103, 104}]}, 
      {Hue[0.1421359549995791, 0.6, 0.6], Opacity[0], 
       LineBox[{105, 106, 107, 108, 109, 110, 111, 112, 113, 114, 115, 116, 
        117, 118, 119, 120, 121, 122, 123, 124, 125, 126, 127, 128, 129, 130, 
        131, 132, 133, 134, 135, 136, 137, 138, 139, 140, 141, 142, 143, 144, 
        145, 146, 147, 148, 149, 150, 151, 152, 153, 154, 155, 
        156}]}}}], {{}, {}}},
  AspectRatio->NCache[GoldenRatio^(-1), 0.6180339887498948],
  Axes->{False, False},
  AxesLabel->{None, None},
  AxesOrigin->{0, 0},
  DisplayFunction->Identity,
  Frame->{{True, True}, {True, True}},
  FrameLabel->{{None, None}, {None, None}},
  FrameTicks->{{Automatic, Automatic}, {Automatic, Automatic}},
  GridLines->{None, None},
  GridLinesStyle->Directive[
    GrayLevel[0.5, 0.4]],
  Method->{
   "OptimizePlotMarkers" -> True, "OptimizePlotMarkers" -> True, 
    "CoordinatesToolOptions" -> {"DisplayFunction" -> ({
        Identity[
         Part[#, 1]], 
        Identity[
         Part[#, 2]]}& ), "CopiedValueFunction" -> ({
        Identity[
         Part[#, 1]], 
        Identity[
         Part[#, 2]]}& )}},
  PlotRange->
   NCache[{{0, 26.9}, {-Log[4]/Log[10], Log[4]/Log[10]}}, {{
     0, 26.9}, {-0.6020599913279623, 0.6020599913279623}}],
  PlotRangeClipping->True,
  PlotRangePadding->{{0, 0}, {0, 0}},
  Prolog->{
    GrayLevel[0], 
    LineBox[{{0, 0}, {26.9, 0}}]},
  Ticks->{Automatic, Automatic}]], "Output",
 CellChangeTimes->{3.829229210574337*^9},
 CellLabel->
  "Out[248]=",ExpressionUUID->"68104247-3006-4d25-93bc-94b48c2d187e"]
}, Open  ]],

Cell[BoxData[
 RowBox[{
  RowBox[{"SlopeOfWeibullRatioOfCumulativeHazards", "=", 
   RowBox[{"FullSimplify", "[", 
    RowBox[{
     RowBox[{"Dt", "[", 
      RowBox[{
       RowBox[{"WeibullCumulativeHazard", "/.", 
        RowBox[{"{", 
         RowBox[{
          RowBox[{"\[Alpha]", "\[Rule]", "\[Alpha]1"}], ",", 
          RowBox[{"\[Beta]", "\[Rule]", "\[Beta]2"}]}], "}"}]}], ",", 
       "\[Tau]"}], "]"}], ",", 
     RowBox[{"{", 
      RowBox[{
       RowBox[{"\[Alpha]", ">", "0"}], ",", 
       RowBox[{"\[Beta]", ">", "0"}], ",", 
       RowBox[{"\[Tau]", ">", "0"}]}], "}"}]}], "]"}]}], ";"}]], "Input",
 CellChangeTimes->{{3.7465370344360447`*^9, 3.7465371089258676`*^9}, 
   3.828712849194673*^9},
 CellLabel->
  "In[249]:=",ExpressionUUID->"b9f3a2d1-b919-4f57-835f-8e70767c1e55"],

Cell[BoxData[{
 RowBox[{
  RowBox[{
   RowBox[{"logframeticks", "=", 
    RowBox[{"Join", "[", "\[IndentingNewLine]", 
     RowBox[{
      RowBox[{"Table", "[", 
       RowBox[{
        RowBox[{"{", 
         RowBox[{"x", ",", 
          SuperscriptBox["\"\<10\>\"", 
           RowBox[{"ToString", "[", "x", "]"}]], ",", 
          RowBox[{"{", 
           RowBox[{"0.02", ",", "0"}], "}"}]}], "}"}], ",", 
        RowBox[{"{", 
         RowBox[{"x", ",", 
          RowBox[{"-", "10"}], ",", "10"}], "}"}]}], "]"}], ",", 
      "\[IndentingNewLine]", 
      RowBox[{"Flatten", "[", "\[IndentingNewLine]", 
       RowBox[{
        RowBox[{"Table", "[", "\[IndentingNewLine]", 
         RowBox[{
          RowBox[{"Table", "[", 
           RowBox[{
            RowBox[{"{", 
             RowBox[{
              RowBox[{"Log", "[", 
               RowBox[{"10", ",", "x"}], "]"}], ",", "\"\<\>\"", ",", 
              RowBox[{"{", 
               RowBox[{"0.01", ",", "0"}], "}"}]}], "}"}], ",", 
            RowBox[{"{", 
             RowBox[{"x", ",", 
              RowBox[{"1", "*", 
               SuperscriptBox["10", "y"]}], ",", 
              RowBox[{"9", "*", 
               SuperscriptBox["10", "y"]}], ",", 
              RowBox[{"1", "*", 
               SuperscriptBox["10", "y"]}]}], "}"}]}], "]"}], ",", 
          "\[IndentingNewLine]", 
          RowBox[{"{", 
           RowBox[{"y", ",", 
            RowBox[{"-", "5"}], ",", "5", ",", "1"}], "}"}]}], "]"}], 
        "\[IndentingNewLine]", ",", "1"}], "]"}]}], "\[IndentingNewLine]", 
     "]"}]}], ";"}], "\[IndentingNewLine]"}], "\[IndentingNewLine]", 
 RowBox[{
  RowBox[{"logframeticksHR", "=", 
   RowBox[{"Join", "[", "\[IndentingNewLine]", 
    RowBox[{
     RowBox[{"{", 
      RowBox[{
       RowBox[{"{", 
        RowBox[{"0", ",", "1", ",", 
         RowBox[{"{", 
          RowBox[{"0.02", ",", "0"}], "}"}]}], "}"}], ",", 
       RowBox[{"{", 
        RowBox[{
         RowBox[{"Log", "[", 
          RowBox[{"10", ",", "2"}], "]"}], ",", "2", ",", 
         RowBox[{"{", 
          RowBox[{"0.02", ",", "0"}], "}"}]}], "}"}], ",", 
       RowBox[{"{", 
        RowBox[{
         RowBox[{"Log", "[", 
          RowBox[{"10", ",", "0.5"}], "]"}], ",", "0.5", ",", 
         RowBox[{"{", 
          RowBox[{"0.02", ",", "0"}], "}"}]}], "}"}]}], "}"}], ",", 
     "\[IndentingNewLine]", 
     RowBox[{"Flatten", "[", "\[IndentingNewLine]", 
      RowBox[{
       RowBox[{"Table", "[", "\[IndentingNewLine]", 
        RowBox[{
         RowBox[{"Table", "[", 
          RowBox[{
           RowBox[{"{", 
            RowBox[{
             RowBox[{"Log", "[", 
              RowBox[{"10", ",", "x"}], "]"}], ",", "\"\<\>\"", ",", 
             RowBox[{"{", 
              RowBox[{"0.01", ",", "0"}], "}"}]}], "}"}], ",", 
           RowBox[{"{", 
            RowBox[{"x", ",", 
             RowBox[{"1", "*", 
              SuperscriptBox["10", "y"]}], ",", 
             RowBox[{"9", "*", 
              SuperscriptBox["10", "y"]}], ",", 
             RowBox[{"1", "*", 
              SuperscriptBox["10", "y"]}]}], "}"}]}], "]"}], ",", 
         "\[IndentingNewLine]", 
         RowBox[{"{", 
          RowBox[{"y", ",", 
           RowBox[{"-", "5"}], ",", "5", ",", "1"}], "}"}]}], "]"}], 
       "\[IndentingNewLine]", ",", "1"}], "]"}]}], "\[IndentingNewLine]", 
    "]"}]}], ";"}]}], "Input",
 CellChangeTimes->{{3.44954279187528*^9, 3.449543036246669*^9}, {
  3.449543087219965*^9, 3.4495431719818463`*^9}, {3.746530847955576*^9, 
  3.7465308482886314`*^9}, {3.746538015758701*^9, 3.7465380689663143`*^9}},
 CellLabel->
  "In[250]:=",ExpressionUUID->"473a92a1-72df-40c0-9b70-c2ef23387add"],

Cell[CellGroupData[{

Cell[BoxData[{
 RowBox[{
  RowBox[{"HRTrial", "=", "0.85"}], ";"}], "\[IndentingNewLine]", 
 RowBox[{
  RowBox[{"CITrial1", "=", "0.72"}], ";"}], "\[IndentingNewLine]", 
 RowBox[{
  RowBox[{"CITrial2", "=", "1.00"}], ";"}], "\[IndentingNewLine]", 
 RowBox[{"HRPlot", "=", 
  RowBox[{"ListPlot", "[", 
   RowBox[{
    RowBox[{"{", "\[IndentingNewLine]", 
     RowBox[{
      RowBox[{
      "CumulativeHazardRatioConfidenceIntervals", "\[LeftDoubleBracket]", 
       RowBox[{"All", ",", 
        RowBox[{"{", 
         RowBox[{"1", ",", "2"}], "}"}]}], "\[RightDoubleBracket]"}], ",", 
      "\[IndentingNewLine]", 
      RowBox[{
      "CumulativeHazardRatioConfidenceIntervals", "\[LeftDoubleBracket]", 
       RowBox[{"All", ",", 
        RowBox[{"{", 
         RowBox[{"1", ",", "4"}], "}"}]}], "\[RightDoubleBracket]"}], ",", 
      "\[IndentingNewLine]", 
      RowBox[{
      "CumulativeHazardRatioConfidenceIntervals", "\[LeftDoubleBracket]", 
       RowBox[{"All", ",", 
        RowBox[{"{", 
         RowBox[{"1", ",", "5"}], "}"}]}], "\[RightDoubleBracket]"}]}], 
     "\[IndentingNewLine]", "}"}], ",", 
    RowBox[{"Joined", "\[Rule]", "True"}], ",", 
    RowBox[{"Filling", "\[Rule]", 
     RowBox[{"{", 
      RowBox[{"2", "\[Rule]", 
       RowBox[{"{", "3", "}"}]}], "}"}]}], ",", 
    RowBox[{"FillingStyle", "\[Rule]", 
     RowBox[{"Directive", "[", 
      RowBox[{"Blue", ",", 
       RowBox[{"Opacity", "[", "0.3", "]"}]}], "]"}]}], ",", 
    RowBox[{"PlotStyle", "\[Rule]", 
     RowBox[{"{", 
      RowBox[{
       RowBox[{"Directive", "[", 
        RowBox[{"Blue", ",", 
         RowBox[{"Opacity", "[", "1", "]"}], ",", 
         RowBox[{"AbsoluteThickness", "[", "1", "]"}]}], "]"}], ",", 
       RowBox[{"Directive", "[", 
        RowBox[{"Blue", ",", 
         RowBox[{"Opacity", "[", "0", "]"}], ",", 
         RowBox[{"AbsoluteThickness", "[", "0.5", "]"}]}], "]"}], ",", 
       RowBox[{"Directive", "[", 
        RowBox[{"Blue", ",", 
         RowBox[{"Opacity", "[", "0", "]"}], ",", 
         RowBox[{"AbsoluteThickness", "[", "0.5", "]"}]}], "]"}]}], "}"}]}], 
    ",", 
    RowBox[{"Frame", "\[Rule]", 
     RowBox[{"{", 
      RowBox[{
       RowBox[{"{", 
        RowBox[{"True", ",", "False"}], "}"}], ",", 
       RowBox[{"{", 
        RowBox[{"True", ",", "False"}], "}"}]}], "}"}]}], ",", 
    RowBox[{"Axes", "\[Rule]", "False"}], ",", 
    RowBox[{"PlotRangePadding", "\[Rule]", "False"}], ",", 
    RowBox[{"PlotRange", "\[Rule]", 
     RowBox[{"{", 
      RowBox[{
       RowBox[{"{", 
        RowBox[{"0", ",", 
         RowBox[{"Max", "[", 
          RowBox[{"CumulativeHazardRatioConfidenceIntervals", "[", 
           RowBox[{"[", 
            RowBox[{"All", ",", "1"}], "]"}], "]"}], "]"}]}], "}"}], ",", 
       RowBox[{"{", 
        RowBox[{
         RowBox[{"Log", "[", 
          RowBox[{"10", ",", 
           RowBox[{"1", "/", "4"}]}], "]"}], ",", 
         RowBox[{"Log", "[", 
          RowBox[{"10", ",", "4"}], "]"}]}], "}"}]}], "}"}]}], ",", 
    RowBox[{"Prolog", "\[Rule]", 
     RowBox[{"{", 
      RowBox[{"Black", ",", 
       RowBox[{"Thickness", "[", "Medium", "]"}], ",", 
       RowBox[{"Line", "[", 
        RowBox[{"{", 
         RowBox[{
          RowBox[{"{", 
           RowBox[{"0", ",", "0"}], "}"}], ",", 
          RowBox[{"{", 
           RowBox[{"LatestHazardRatioTime", ",", "0"}], "}"}]}], "}"}], "]"}],
        ",", "Red", ",", 
       RowBox[{"AbsoluteThickness", "[", "1", "]"}], ",", 
       RowBox[{"Line", "[", 
        RowBox[{"{", 
         RowBox[{
          RowBox[{"{", 
           RowBox[{"0", ",", 
            RowBox[{"Log", "[", 
             RowBox[{"10", ",", "HRTrial"}], "]"}]}], "}"}], ",", 
          RowBox[{"{", 
           RowBox[{"LatestHazardRatioTime", ",", 
            RowBox[{"Log", "[", 
             RowBox[{"10", ",", "HRTrial"}], "]"}]}], "}"}]}], "}"}], "]"}], 
       ",", 
       RowBox[{"Opacity", "[", "0.3", "]"}], ",", 
       RowBox[{"Rectangle", "[", 
        RowBox[{
         RowBox[{"{", 
          RowBox[{"0", ",", 
           RowBox[{"Log", "[", 
            RowBox[{"10", ",", "CITrial1"}], "]"}]}], "}"}], ",", 
         RowBox[{"{", 
          RowBox[{"LatestHazardRatioTime", ",", 
           RowBox[{"Log", "[", 
            RowBox[{"10", ",", "CITrial2"}], "]"}]}], "}"}]}], "]"}]}], 
      "}"}]}], ",", 
    RowBox[{"FrameLabel", "\[Rule]", 
     RowBox[{"{", 
      RowBox[{"\"\<Time (months)\>\"", ",", "\"\<Hazard ratio\>\""}], "}"}]}],
     ",", 
    RowBox[{"FrameTicks", "\[Rule]", 
     RowBox[{"{", 
      RowBox[{"Automatic", ",", "logframeticksHR"}], "}"}]}]}], 
   "]"}]}]}], "Input",
 CellChangeTimes->{{3.7464953562285957`*^9, 3.746495510981253*^9}, {
   3.746495611441387*^9, 3.7464956803844604`*^9}, {3.7465307256978083`*^9, 
   3.7465307367445745`*^9}, {3.7465308123761806`*^9, 
   3.7465308221483507`*^9}, {3.746530852479308*^9, 3.7465308629075427`*^9}, {
   3.746533355001298*^9, 3.74653337142479*^9}, {3.7465379986550817`*^9, 
   3.746538007215748*^9}, 3.7465380453985033`*^9, {3.815123848455393*^9, 
   3.815123849056941*^9}, 3.8151239593187943`*^9, {3.815124009908777*^9, 
   3.8151240229264193`*^9}, {3.81512406502293*^9, 3.815124067045103*^9}, {
   3.8151241726156178`*^9, 3.815124205574129*^9}, 3.8151242528556175`*^9, {
   3.8151243014389524`*^9, 3.8151243646613617`*^9}, {3.815124403691906*^9, 
   3.8151244090887814`*^9}, {3.8151245186071815`*^9, 3.8151245309298162`*^9}, 
   3.815124596999078*^9, {3.815124752151017*^9, 3.8151247524540157`*^9}, {
   3.815125591054748*^9, 3.815125593573778*^9}, {3.8151257630719566`*^9, 
   3.8151257638387547`*^9}, {3.815225472786978*^9, 3.815225482576344*^9}, 
   3.8287128691418333`*^9},
 CellLabel->
  "In[252]:=",ExpressionUUID->"c5d16bc0-e915-4bb9-b297-087995f23709"],

Cell[BoxData[
 GraphicsBox[{{}, GraphicsComplexBox[CompressedData["
1:eJzt1vs31Hkcx/FxqWzRKJaSSyPXSi6Ta/H9lD3rlMtuKk2Ry6iUVCiXKKyV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    "], {{{}, {}, {}, {}, {}, {}, {}, {}, {}, {}, {}, {}, {}, {}, 
      {RGBColor[0, 0, 1], Opacity[0.3], EdgeForm[None], 
       GraphicsGroupBox[
        PolygonBox[{{53, 54, 55, 56, 57, 58, 59, 60, 61, 62, 63, 64, 65, 66, 
         67, 68, 69, 70, 71, 72, 73, 74, 75, 76, 77, 78, 79, 80, 81, 82, 83, 
         84, 85, 86, 87, 88, 89, 90, 91, 92, 93, 94, 95, 96, 97, 98, 99, 100, 
         101, 102, 103, 104, 156, 155, 154, 153, 152, 151, 150, 149, 148, 147,
          146, 145, 144, 143, 142, 141, 140, 139, 138, 137, 136, 135, 134, 
         133, 132, 131, 130, 129, 128, 127, 126, 125, 124, 123, 122, 121, 120,
          119, 118, 117, 116, 115, 114, 113, 112, 111, 110, 109, 108, 107, 
         106, 105}}]]}, {}, {}, {}}, {{}, {}, {}, 
      {RGBColor[0, 0, 1], PointSize[0.009166666666666668], AbsoluteThickness[
       1], Opacity[1], 
       LineBox[{1, 2, 3, 4, 5, 6, 7, 8, 9, 10, 11, 12, 13, 14, 15, 16, 17, 18,
         19, 20, 21, 22, 23, 24, 25, 26, 27, 28, 29, 30, 31, 32, 33, 34, 35, 
        36, 37, 38, 39, 40, 41, 42, 43, 44, 45, 46, 47, 48, 49, 50, 51, 52}]}, 
      {Hue[0.9060679774997897, 0.6, 0.6], Opacity[0], 
       LineBox[{53, 54, 55, 56, 57, 58, 59, 60, 61, 62, 63, 64, 65, 66, 67, 
        68, 69, 70, 71, 72, 73, 74, 75, 76, 77, 78, 79, 80, 81, 82, 83, 84, 
        85, 86, 87, 88, 89, 90, 91, 92, 93, 94, 95, 96, 97, 98, 99, 100, 101, 
        102, 103, 104}]}, 
      {Hue[0.1421359549995791, 0.6, 0.6], Opacity[0], 
       LineBox[{105, 106, 107, 108, 109, 110, 111, 112, 113, 114, 115, 116, 
        117, 118, 119, 120, 121, 122, 123, 124, 125, 126, 127, 128, 129, 130, 
        131, 132, 133, 134, 135, 136, 137, 138, 139, 140, 141, 142, 143, 144, 
        145, 146, 147, 148, 149, 150, 151, 152, 153, 154, 155, 
        156}]}}}], {{}, {}}},
  AspectRatio->NCache[GoldenRatio^(-1), 0.6180339887498948],
  Axes->{False, False},
  AxesLabel->{None, None},
  AxesOrigin->{0, 0},
  DisplayFunction->Identity,
  Frame->{{True, False}, {True, False}},
  FrameLabel->{{
     FormBox["\"Hazard ratio\"", TraditionalForm], None}, {
     FormBox["\"Time (months)\"", TraditionalForm], None}},
  FrameTicks->{{{{0, 
       FormBox["1", TraditionalForm], {0.02, 0}}, {
       NCache[Log[2]/Log[10], 0.30102999566398114`], 
       FormBox["2", TraditionalForm], {0.02, 0}}, {-0.30102999566398114`, 
       FormBox["0.5`", TraditionalForm], {0.02, 0}}, {-5, 
       FormBox["\"\"", TraditionalForm], {0.01, 0}}, {
       NCache[-Log[10]^(-1) Log[50000], -4.698970004336018], 
       FormBox["\"\"", TraditionalForm], {0.01, 0}}, {
       NCache[-Log[10]^(-1) Log[
          Rational[100000, 3]], -4.522878745280337], 
       FormBox["\"\"", TraditionalForm], {0.01, 0}}, {
       NCache[-Log[10]^(-1) Log[25000], -4.397940008672037], 
       FormBox["\"\"", TraditionalForm], {0.01, 0}}, {
       NCache[-Log[10]^(-1) Log[20000], -4.30102999566398], 
       FormBox["\"\"", TraditionalForm], {0.01, 0}}, {
       NCache[-Log[10]^(-1) Log[
          Rational[50000, 3]], -4.221848749616356], 
       FormBox["\"\"", TraditionalForm], {0.01, 0}}, {
       NCache[-Log[10]^(-1) Log[
          Rational[100000, 7]], -4.154901959985742], 
       FormBox["\"\"", TraditionalForm], {0.01, 0}}, {
       NCache[-Log[10]^(-1) Log[12500], -4.096910013008055], 
       FormBox["\"\"", TraditionalForm], {0.01, 0}}, {
       NCache[-Log[10]^(-1) Log[
          Rational[100000, 9]], -4.045757490560674], 
       FormBox["\"\"", TraditionalForm], {0.01, 0}}, {-4, 
       FormBox["\"\"", TraditionalForm], {0.01, 0}}, {
       NCache[-Log[10]^(-1) Log[5000], -3.6989700043360187`], 
       FormBox["\"\"", TraditionalForm], {0.01, 0}}, {
       NCache[-Log[10]^(-1) Log[
          Rational[10000, 3]], -3.522878745280337], 
       FormBox["\"\"", TraditionalForm], {0.01, 0}}, {
       NCache[-Log[10]^(-1) Log[2500], -3.397940008672037], 
       FormBox["\"\"", TraditionalForm], {0.01, 0}}, {
       NCache[-Log[10]^(-1) Log[2000], -3.301029995663981], 
       FormBox["\"\"", TraditionalForm], {0.01, 0}}, {
       NCache[-Log[10]^(-1) Log[
          Rational[5000, 3]], -3.221848749616356], 
       FormBox["\"\"", TraditionalForm], {0.01, 0}}, {
       NCache[-Log[10]^(-1) Log[
          Rational[10000, 7]], -3.1549019599857426`], 
       FormBox["\"\"", TraditionalForm], {0.01, 0}}, {
       NCache[-Log[10]^(-1) Log[1250], -3.096910013008056], 
       FormBox["\"\"", TraditionalForm], {0.01, 0}}, {
       NCache[-Log[10]^(-1) Log[
          Rational[10000, 9]], -3.045757490560675], 
       FormBox["\"\"", TraditionalForm], {0.01, 0}}, {-3, 
       FormBox["\"\"", TraditionalForm], {0.01, 0}}, {
       NCache[-Log[10]^(-1) Log[500], -2.6989700043360183`], 
       FormBox["\"\"", TraditionalForm], {0.01, 0}}, {
       NCache[-Log[10]^(-1) Log[
          Rational[1000, 3]], -2.5228787452803374`], 
       FormBox["\"\"", TraditionalForm], {0.01, 0}}, {
       NCache[-Log[10]^(-1) Log[250], -2.397940008672037], 
       FormBox["\"\"", TraditionalForm], {0.01, 0}}, {
       NCache[-Log[10]^(-1) Log[200], -2.301029995663981], 
       FormBox["\"\"", TraditionalForm], {0.01, 0}}, {
       NCache[-Log[10]^(-1) Log[
          Rational[500, 3]], -2.221848749616356], 
       FormBox["\"\"", TraditionalForm], {0.01, 0}}, {
       NCache[-Log[10]^(-1) Log[
          Rational[1000, 7]], -2.1549019599857426`], 
       FormBox["\"\"", TraditionalForm], {0.01, 0}}, {
       NCache[-Log[10]^(-1) Log[125], -2.0969100130080562`], 
       FormBox["\"\"", TraditionalForm], {0.01, 0}}, {
       NCache[-Log[10]^(-1) Log[
          Rational[1000, 9]], -2.045757490560675], 
       FormBox["\"\"", TraditionalForm], {0.01, 0}}, {-2, 
       FormBox["\"\"", TraditionalForm], {0.01, 0}}, {
       NCache[-Log[10]^(-1) Log[50], -1.6989700043360185`], 
       FormBox["\"\"", TraditionalForm], {0.01, 0}}, {
       NCache[-Log[10]^(-1) Log[
          Rational[100, 3]], -1.5228787452803374`], 
       FormBox["\"\"", TraditionalForm], {0.01, 0}}, {
       NCache[-Log[10]^(-1) Log[25], -1.3979400086720373`], 
       FormBox["\"\"", TraditionalForm], {0.01, 0}}, {
       NCache[-Log[10]^(-1) Log[20], -1.301029995663981], 
       FormBox["\"\"", TraditionalForm], {0.01, 0}}, {
       NCache[-Log[10]^(-1) Log[
          Rational[50, 3]], -1.2218487496163561`], 
       FormBox["\"\"", TraditionalForm], {0.01, 0}}, {
       NCache[-Log[10]^(-1) Log[
          Rational[100, 7]], -1.1549019599857429`], 
       FormBox["\"\"", TraditionalForm], {0.01, 0}}, {
       NCache[-Log[10]^(-1) Log[
          Rational[25, 2]], -1.0969100130080562`], 
       FormBox["\"\"", TraditionalForm], {0.01, 0}}, {
       NCache[-Log[10]^(-1) Log[
          Rational[100, 9]], -1.0457574905606748`], 
       FormBox["\"\"", TraditionalForm], {0.01, 0}}, {-1, 
       FormBox["\"\"", TraditionalForm], {0.01, 0}}, {
       NCache[-Log[5]/Log[10], -0.6989700043360186], 
       FormBox["\"\"", TraditionalForm], {0.01, 0}}, {
       NCache[-Log[
          Rational[10, 3]]/Log[10], -0.5228787452803375], 
       FormBox["\"\"", TraditionalForm], {0.01, 0}}, {
       NCache[-Log[
          Rational[5, 2]]/Log[10], -0.39794000867203755`], 
       FormBox["\"\"", TraditionalForm], {0.01, 0}}, {
       NCache[-Log[2]/Log[10], -0.30102999566398114`], 
       FormBox["\"\"", TraditionalForm], {0.01, 0}}, {
       NCache[-Log[
          Rational[5, 3]]/Log[10], -0.22184874961635634`], 
       FormBox["\"\"", TraditionalForm], {0.01, 0}}, {
       NCache[-Log[
          Rational[10, 7]]/Log[10], -0.15490195998574316`], 
       FormBox["\"\"", TraditionalForm], {0.01, 0}}, {
       NCache[-Log[
          Rational[5, 4]]/Log[10], -0.0969100130080564], 
       FormBox["\"\"", TraditionalForm], {0.01, 0}}, {
       NCache[-Log[
          Rational[10, 9]]/Log[10], -0.04575749056067514], 
       FormBox["\"\"", TraditionalForm], {0.01, 0}}, {0, 
       FormBox["\"\"", TraditionalForm], {0.01, 0}}, {
       NCache[Log[2]/Log[10], 0.30102999566398114`], 
       FormBox["\"\"", TraditionalForm], {0.01, 0}}, {
       NCache[Log[3]/Log[10], 0.4771212547196624], 
       FormBox["\"\"", TraditionalForm], {0.01, 0}}, {
       NCache[Log[4]/Log[10], 0.6020599913279623], 
       FormBox["\"\"", TraditionalForm], {0.01, 0}}, {
       NCache[Log[5]/Log[10], 0.6989700043360186], 
       FormBox["\"\"", TraditionalForm], {0.01, 0}}, {
       NCache[Log[6]/Log[10], 0.7781512503836435], 
       FormBox["\"\"", TraditionalForm], {0.01, 0}}, {
       NCache[Log[7]/Log[10], 0.8450980400142567], 
       FormBox["\"\"", TraditionalForm], {0.01, 0}}, {
       NCache[Log[8]/Log[10], 0.9030899869919433], 
       FormBox["\"\"", TraditionalForm], {0.01, 0}}, {
       NCache[Log[9]/Log[10], 0.9542425094393248], 
       FormBox["\"\"", TraditionalForm], {0.01, 0}}, {1, 
       FormBox["\"\"", TraditionalForm], {0.01, 0}}, {
       NCache[Log[10]^(-1) Log[20], 1.301029995663981], 
       FormBox["\"\"", TraditionalForm], {0.01, 0}}, {
       NCache[Log[10]^(-1) Log[30], 1.4771212547196622`], 
       FormBox["\"\"", TraditionalForm], {0.01, 0}}, {
       NCache[Log[10]^(-1) Log[40], 1.602059991327962], 
       FormBox["\"\"", TraditionalForm], {0.01, 0}}, {
       NCache[Log[10]^(-1) Log[50], 1.6989700043360185`], 
       FormBox["\"\"", TraditionalForm], {0.01, 0}}, {
       NCache[Log[10]^(-1) Log[60], 1.7781512503836432`], 
       FormBox["\"\"", TraditionalForm], {0.01, 0}}, {
       NCache[Log[10]^(-1) Log[70], 1.8450980400142567`], 
       FormBox["\"\"", TraditionalForm], {0.01, 0}}, {
       NCache[Log[10]^(-1) Log[80], 1.903089986991943], 
       FormBox["\"\"", TraditionalForm], {0.01, 0}}, {
       NCache[Log[10]^(-1) Log[90], 1.9542425094393245`], 
       FormBox["\"\"", TraditionalForm], {0.01, 0}}, {2, 
       FormBox["\"\"", TraditionalForm], {0.01, 0}}, {
       NCache[Log[10]^(-1) Log[200], 2.301029995663981], 
       FormBox["\"\"", TraditionalForm], {0.01, 0}}, {
       NCache[Log[10]^(-1) Log[300], 2.477121254719662], 
       FormBox["\"\"", TraditionalForm], {0.01, 0}}, {
       NCache[Log[10]^(-1) Log[400], 2.602059991327962], 
       FormBox["\"\"", TraditionalForm], {0.01, 0}}, {
       NCache[Log[10]^(-1) Log[500], 2.6989700043360183`], 
       FormBox["\"\"", TraditionalForm], {0.01, 0}}, {
       NCache[Log[10]^(-1) Log[600], 2.778151250383643], 
       FormBox["\"\"", TraditionalForm], {0.01, 0}}, {
       NCache[Log[10]^(-1) Log[700], 2.8450980400142565`], 
       FormBox["\"\"", TraditionalForm], {0.01, 0}}, {
       NCache[Log[10]^(-1) Log[800], 2.903089986991943], 
       FormBox["\"\"", TraditionalForm], {0.01, 0}}, {
       NCache[Log[10]^(-1) Log[900], 2.9542425094393243`], 
       FormBox["\"\"", TraditionalForm], {0.01, 0}}, {3, 
       FormBox["\"\"", TraditionalForm], {0.01, 0}}, {
       NCache[Log[10]^(-1) Log[2000], 3.301029995663981], 
       FormBox["\"\"", TraditionalForm], {0.01, 0}}, {
       NCache[Log[10]^(-1) Log[3000], 3.4771212547196617`], 
       FormBox["\"\"", TraditionalForm], {0.01, 0}}, {
       NCache[Log[10]^(-1) Log[4000], 3.6020599913279616`], 
       FormBox["\"\"", TraditionalForm], {0.01, 0}}, {
       NCache[Log[10]^(-1) Log[5000], 3.6989700043360187`], 
       FormBox["\"\"", TraditionalForm], {0.01, 0}}, {
       NCache[Log[10]^(-1) Log[6000], 3.7781512503836425`], 
       FormBox["\"\"", TraditionalForm], {0.01, 0}}, {
       NCache[Log[10]^(-1) Log[7000], 3.845098040014256], 
       FormBox["\"\"", TraditionalForm], {0.01, 0}}, {
       NCache[Log[10]^(-1) Log[8000], 3.903089986991943], 
       FormBox["\"\"", TraditionalForm], {0.01, 0}}, {
       NCache[Log[10]^(-1) Log[9000], 3.9542425094393243`], 
       FormBox["\"\"", TraditionalForm], {0.01, 0}}, {4, 
       FormBox["\"\"", TraditionalForm], {0.01, 0}}, {
       NCache[Log[10]^(-1) Log[20000], 4.30102999566398], 
       FormBox["\"\"", TraditionalForm], {0.01, 0}}, {
       NCache[Log[10]^(-1) Log[30000], 4.477121254719662], 
       FormBox["\"\"", TraditionalForm], {0.01, 0}}, {
       NCache[Log[10]^(-1) Log[40000], 4.602059991327962], 
       FormBox["\"\"", TraditionalForm], {0.01, 0}}, {
       NCache[Log[10]^(-1) Log[50000], 4.698970004336018], 
       FormBox["\"\"", TraditionalForm], {0.01, 0}}, {
       NCache[Log[10]^(-1) Log[60000], 4.778151250383643], 
       FormBox["\"\"", TraditionalForm], {0.01, 0}}, {
       NCache[Log[10]^(-1) Log[70000], 4.845098040014256], 
       FormBox["\"\"", TraditionalForm], {0.01, 0}}, {
       NCache[Log[10]^(-1) Log[80000], 4.903089986991943], 
       FormBox["\"\"", TraditionalForm], {0.01, 0}}, {
       NCache[Log[10]^(-1) Log[90000], 4.954242509439324], 
       FormBox["\"\"", TraditionalForm], {0.01, 0}}, {5, 
       FormBox["\"\"", TraditionalForm], {0.01, 0}}, {
       NCache[Log[10]^(-1) Log[200000], 5.30102999566398], 
       FormBox["\"\"", TraditionalForm], {0.01, 0}}, {
       NCache[Log[10]^(-1) Log[300000], 5.477121254719662], 
       FormBox["\"\"", TraditionalForm], {0.01, 0}}, {
       NCache[Log[10]^(-1) Log[400000], 5.602059991327962], 
       FormBox["\"\"", TraditionalForm], {0.01, 0}}, {
       NCache[Log[10]^(-1) Log[500000], 5.698970004336018], 
       FormBox["\"\"", TraditionalForm], {0.01, 0}}, {
       NCache[Log[10]^(-1) Log[600000], 5.778151250383643], 
       FormBox["\"\"", TraditionalForm], {0.01, 0}}, {
       NCache[Log[10]^(-1) Log[700000], 5.845098040014256], 
       FormBox["\"\"", TraditionalForm], {0.01, 0}}, {
       NCache[Log[10]^(-1) Log[800000], 5.903089986991943], 
       FormBox["\"\"", TraditionalForm], {0.01, 0}}, {
       NCache[Log[10]^(-1) Log[900000], 5.954242509439324], 
       FormBox["\"\"", TraditionalForm], {0.01, 0}}}, {{0, 
       FormBox["1", TraditionalForm], {0.02, 0}}, {
       NCache[Log[2]/Log[10], 0.30102999566398114`], 
       FormBox["2", TraditionalForm], {0.02, 0}}, {-0.30102999566398114`, 
       FormBox["0.5`", TraditionalForm], {0.02, 0}}, {-5, 
       FormBox["\"\"", TraditionalForm], {0.01, 0}}, {
       NCache[-Log[10]^(-1) Log[50000], -4.698970004336018], 
       FormBox["\"\"", TraditionalForm], {0.01, 0}}, {
       NCache[-Log[10]^(-1) Log[
          Rational[100000, 3]], -4.522878745280337], 
       FormBox["\"\"", TraditionalForm], {0.01, 0}}, {
       NCache[-Log[10]^(-1) Log[25000], -4.397940008672037], 
       FormBox["\"\"", TraditionalForm], {0.01, 0}}, {
       NCache[-Log[10]^(-1) Log[20000], -4.30102999566398], 
       FormBox["\"\"", TraditionalForm], {0.01, 0}}, {
       NCache[-Log[10]^(-1) Log[
          Rational[50000, 3]], -4.221848749616356], 
       FormBox["\"\"", TraditionalForm], {0.01, 0}}, {
       NCache[-Log[10]^(-1) Log[
          Rational[100000, 7]], -4.154901959985742], 
       FormBox["\"\"", TraditionalForm], {0.01, 0}}, {
       NCache[-Log[10]^(-1) Log[12500], -4.096910013008055], 
       FormBox["\"\"", TraditionalForm], {0.01, 0}}, {
       NCache[-Log[10]^(-1) Log[
          Rational[100000, 9]], -4.045757490560674], 
       FormBox["\"\"", TraditionalForm], {0.01, 0}}, {-4, 
       FormBox["\"\"", TraditionalForm], {0.01, 0}}, {
       NCache[-Log[10]^(-1) Log[5000], -3.6989700043360187`], 
       FormBox["\"\"", TraditionalForm], {0.01, 0}}, {
       NCache[-Log[10]^(-1) Log[
          Rational[10000, 3]], -3.522878745280337], 
       FormBox["\"\"", TraditionalForm], {0.01, 0}}, {
       NCache[-Log[10]^(-1) Log[2500], -3.397940008672037], 
       FormBox["\"\"", TraditionalForm], {0.01, 0}}, {
       NCache[-Log[10]^(-1) Log[2000], -3.301029995663981], 
       FormBox["\"\"", TraditionalForm], {0.01, 0}}, {
       NCache[-Log[10]^(-1) Log[
          Rational[5000, 3]], -3.221848749616356], 
       FormBox["\"\"", TraditionalForm], {0.01, 0}}, {
       NCache[-Log[10]^(-1) Log[
          Rational[10000, 7]], -3.1549019599857426`], 
       FormBox["\"\"", TraditionalForm], {0.01, 0}}, {
       NCache[-Log[10]^(-1) Log[1250], -3.096910013008056], 
       FormBox["\"\"", TraditionalForm], {0.01, 0}}, {
       NCache[-Log[10]^(-1) Log[
          Rational[10000, 9]], -3.045757490560675], 
       FormBox["\"\"", TraditionalForm], {0.01, 0}}, {-3, 
       FormBox["\"\"", TraditionalForm], {0.01, 0}}, {
       NCache[-Log[10]^(-1) Log[500], -2.6989700043360183`], 
       FormBox["\"\"", TraditionalForm], {0.01, 0}}, {
       NCache[-Log[10]^(-1) Log[
          Rational[1000, 3]], -2.5228787452803374`], 
       FormBox["\"\"", TraditionalForm], {0.01, 0}}, {
       NCache[-Log[10]^(-1) Log[250], -2.397940008672037], 
       FormBox["\"\"", TraditionalForm], {0.01, 0}}, {
       NCache[-Log[10]^(-1) Log[200], -2.301029995663981], 
       FormBox["\"\"", TraditionalForm], {0.01, 0}}, {
       NCache[-Log[10]^(-1) Log[
          Rational[500, 3]], -2.221848749616356], 
       FormBox["\"\"", TraditionalForm], {0.01, 0}}, {
       NCache[-Log[10]^(-1) Log[
          Rational[1000, 7]], -2.1549019599857426`], 
       FormBox["\"\"", TraditionalForm], {0.01, 0}}, {
       NCache[-Log[10]^(-1) Log[125], -2.0969100130080562`], 
       FormBox["\"\"", TraditionalForm], {0.01, 0}}, {
       NCache[-Log[10]^(-1) Log[
          Rational[1000, 9]], -2.045757490560675], 
       FormBox["\"\"", TraditionalForm], {0.01, 0}}, {-2, 
       FormBox["\"\"", TraditionalForm], {0.01, 0}}, {
       NCache[-Log[10]^(-1) Log[50], -1.6989700043360185`], 
       FormBox["\"\"", TraditionalForm], {0.01, 0}}, {
       NCache[-Log[10]^(-1) Log[
          Rational[100, 3]], -1.5228787452803374`], 
       FormBox["\"\"", TraditionalForm], {0.01, 0}}, {
       NCache[-Log[10]^(-1) Log[25], -1.3979400086720373`], 
       FormBox["\"\"", TraditionalForm], {0.01, 0}}, {
       NCache[-Log[10]^(-1) Log[20], -1.301029995663981], 
       FormBox["\"\"", TraditionalForm], {0.01, 0}}, {
       NCache[-Log[10]^(-1) Log[
          Rational[50, 3]], -1.2218487496163561`], 
       FormBox["\"\"", TraditionalForm], {0.01, 0}}, {
       NCache[-Log[10]^(-1) Log[
          Rational[100, 7]], -1.1549019599857429`], 
       FormBox["\"\"", TraditionalForm], {0.01, 0}}, {
       NCache[-Log[10]^(-1) Log[
          Rational[25, 2]], -1.0969100130080562`], 
       FormBox["\"\"", TraditionalForm], {0.01, 0}}, {
       NCache[-Log[10]^(-1) Log[
          Rational[100, 9]], -1.0457574905606748`], 
       FormBox["\"\"", TraditionalForm], {0.01, 0}}, {-1, 
       FormBox["\"\"", TraditionalForm], {0.01, 0}}, {
       NCache[-Log[5]/Log[10], -0.6989700043360186], 
       FormBox["\"\"", TraditionalForm], {0.01, 0}}, {
       NCache[-Log[
          Rational[10, 3]]/Log[10], -0.5228787452803375], 
       FormBox["\"\"", TraditionalForm], {0.01, 0}}, {
       NCache[-Log[
          Rational[5, 2]]/Log[10], -0.39794000867203755`], 
       FormBox["\"\"", TraditionalForm], {0.01, 0}}, {
       NCache[-Log[2]/Log[10], -0.30102999566398114`], 
       FormBox["\"\"", TraditionalForm], {0.01, 0}}, {
       NCache[-Log[
          Rational[5, 3]]/Log[10], -0.22184874961635634`], 
       FormBox["\"\"", TraditionalForm], {0.01, 0}}, {
       NCache[-Log[
          Rational[10, 7]]/Log[10], -0.15490195998574316`], 
       FormBox["\"\"", TraditionalForm], {0.01, 0}}, {
       NCache[-Log[
          Rational[5, 4]]/Log[10], -0.0969100130080564], 
       FormBox["\"\"", TraditionalForm], {0.01, 0}}, {
       NCache[-Log[
          Rational[10, 9]]/Log[10], -0.04575749056067514], 
       FormBox["\"\"", TraditionalForm], {0.01, 0}}, {0, 
       FormBox["\"\"", TraditionalForm], {0.01, 0}}, {
       NCache[Log[2]/Log[10], 0.30102999566398114`], 
       FormBox["\"\"", TraditionalForm], {0.01, 0}}, {
       NCache[Log[3]/Log[10], 0.4771212547196624], 
       FormBox["\"\"", TraditionalForm], {0.01, 0}}, {
       NCache[Log[4]/Log[10], 0.6020599913279623], 
       FormBox["\"\"", TraditionalForm], {0.01, 0}}, {
       NCache[Log[5]/Log[10], 0.6989700043360186], 
       FormBox["\"\"", TraditionalForm], {0.01, 0}}, {
       NCache[Log[6]/Log[10], 0.7781512503836435], 
       FormBox["\"\"", TraditionalForm], {0.01, 0}}, {
       NCache[Log[7]/Log[10], 0.8450980400142567], 
       FormBox["\"\"", TraditionalForm], {0.01, 0}}, {
       NCache[Log[8]/Log[10], 0.9030899869919433], 
       FormBox["\"\"", TraditionalForm], {0.01, 0}}, {
       NCache[Log[9]/Log[10], 0.9542425094393248], 
       FormBox["\"\"", TraditionalForm], {0.01, 0}}, {1, 
       FormBox["\"\"", TraditionalForm], {0.01, 0}}, {
       NCache[Log[10]^(-1) Log[20], 1.301029995663981], 
       FormBox["\"\"", TraditionalForm], {0.01, 0}}, {
       NCache[Log[10]^(-1) Log[30], 1.4771212547196622`], 
       FormBox["\"\"", TraditionalForm], {0.01, 0}}, {
       NCache[Log[10]^(-1) Log[40], 1.602059991327962], 
       FormBox["\"\"", TraditionalForm], {0.01, 0}}, {
       NCache[Log[10]^(-1) Log[50], 1.6989700043360185`], 
       FormBox["\"\"", TraditionalForm], {0.01, 0}}, {
       NCache[Log[10]^(-1) Log[60], 1.7781512503836432`], 
       FormBox["\"\"", TraditionalForm], {0.01, 0}}, {
       NCache[Log[10]^(-1) Log[70], 1.8450980400142567`], 
       FormBox["\"\"", TraditionalForm], {0.01, 0}}, {
       NCache[Log[10]^(-1) Log[80], 1.903089986991943], 
       FormBox["\"\"", TraditionalForm], {0.01, 0}}, {
       NCache[Log[10]^(-1) Log[90], 1.9542425094393245`], 
       FormBox["\"\"", TraditionalForm], {0.01, 0}}, {2, 
       FormBox["\"\"", TraditionalForm], {0.01, 0}}, {
       NCache[Log[10]^(-1) Log[200], 2.301029995663981], 
       FormBox["\"\"", TraditionalForm], {0.01, 0}}, {
       NCache[Log[10]^(-1) Log[300], 2.477121254719662], 
       FormBox["\"\"", TraditionalForm], {0.01, 0}}, {
       NCache[Log[10]^(-1) Log[400], 2.602059991327962], 
       FormBox["\"\"", TraditionalForm], {0.01, 0}}, {
       NCache[Log[10]^(-1) Log[500], 2.6989700043360183`], 
       FormBox["\"\"", TraditionalForm], {0.01, 0}}, {
       NCache[Log[10]^(-1) Log[600], 2.778151250383643], 
       FormBox["\"\"", TraditionalForm], {0.01, 0}}, {
       NCache[Log[10]^(-1) Log[700], 2.8450980400142565`], 
       FormBox["\"\"", TraditionalForm], {0.01, 0}}, {
       NCache[Log[10]^(-1) Log[800], 2.903089986991943], 
       FormBox["\"\"", TraditionalForm], {0.01, 0}}, {
       NCache[Log[10]^(-1) Log[900], 2.9542425094393243`], 
       FormBox["\"\"", TraditionalForm], {0.01, 0}}, {3, 
       FormBox["\"\"", TraditionalForm], {0.01, 0}}, {
       NCache[Log[10]^(-1) Log[2000], 3.301029995663981], 
       FormBox["\"\"", TraditionalForm], {0.01, 0}}, {
       NCache[Log[10]^(-1) Log[3000], 3.4771212547196617`], 
       FormBox["\"\"", TraditionalForm], {0.01, 0}}, {
       NCache[Log[10]^(-1) Log[4000], 3.6020599913279616`], 
       FormBox["\"\"", TraditionalForm], {0.01, 0}}, {
       NCache[Log[10]^(-1) Log[5000], 3.6989700043360187`], 
       FormBox["\"\"", TraditionalForm], {0.01, 0}}, {
       NCache[Log[10]^(-1) Log[6000], 3.7781512503836425`], 
       FormBox["\"\"", TraditionalForm], {0.01, 0}}, {
       NCache[Log[10]^(-1) Log[7000], 3.845098040014256], 
       FormBox["\"\"", TraditionalForm], {0.01, 0}}, {
       NCache[Log[10]^(-1) Log[8000], 3.903089986991943], 
       FormBox["\"\"", TraditionalForm], {0.01, 0}}, {
       NCache[Log[10]^(-1) Log[9000], 3.9542425094393243`], 
       FormBox["\"\"", TraditionalForm], {0.01, 0}}, {4, 
       FormBox["\"\"", TraditionalForm], {0.01, 0}}, {
       NCache[Log[10]^(-1) Log[20000], 4.30102999566398], 
       FormBox["\"\"", TraditionalForm], {0.01, 0}}, {
       NCache[Log[10]^(-1) Log[30000], 4.477121254719662], 
       FormBox["\"\"", TraditionalForm], {0.01, 0}}, {
       NCache[Log[10]^(-1) Log[40000], 4.602059991327962], 
       FormBox["\"\"", TraditionalForm], {0.01, 0}}, {
       NCache[Log[10]^(-1) Log[50000], 4.698970004336018], 
       FormBox["\"\"", TraditionalForm], {0.01, 0}}, {
       NCache[Log[10]^(-1) Log[60000], 4.778151250383643], 
       FormBox["\"\"", TraditionalForm], {0.01, 0}}, {
       NCache[Log[10]^(-1) Log[70000], 4.845098040014256], 
       FormBox["\"\"", TraditionalForm], {0.01, 0}}, {
       NCache[Log[10]^(-1) Log[80000], 4.903089986991943], 
       FormBox["\"\"", TraditionalForm], {0.01, 0}}, {
       NCache[Log[10]^(-1) Log[90000], 4.954242509439324], 
       FormBox["\"\"", TraditionalForm], {0.01, 0}}, {5, 
       FormBox["\"\"", TraditionalForm], {0.01, 0}}, {
       NCache[Log[10]^(-1) Log[200000], 5.30102999566398], 
       FormBox["\"\"", TraditionalForm], {0.01, 0}}, {
       NCache[Log[10]^(-1) Log[300000], 5.477121254719662], 
       FormBox["\"\"", TraditionalForm], {0.01, 0}}, {
       NCache[Log[10]^(-1) Log[400000], 5.602059991327962], 
       FormBox["\"\"", TraditionalForm], {0.01, 0}}, {
       NCache[Log[10]^(-1) Log[500000], 5.698970004336018], 
       FormBox["\"\"", TraditionalForm], {0.01, 0}}, {
       NCache[Log[10]^(-1) Log[600000], 5.778151250383643], 
       FormBox["\"\"", TraditionalForm], {0.01, 0}}, {
       NCache[Log[10]^(-1) Log[700000], 5.845098040014256], 
       FormBox["\"\"", TraditionalForm], {0.01, 0}}, {
       NCache[Log[10]^(-1) Log[800000], 5.903089986991943], 
       FormBox["\"\"", TraditionalForm], {0.01, 0}}, {
       NCache[Log[10]^(-1) Log[900000], 5.954242509439324], 
       FormBox["\"\"", TraditionalForm], {0.01, 0}}}}, {Automatic, Automatic}},
  GridLines->{None, None},
  GridLinesStyle->Directive[
    GrayLevel[0.5, 0.4]],
  Method->{
   "OptimizePlotMarkers" -> True, "OptimizePlotMarkers" -> True, 
    "CoordinatesToolOptions" -> {"DisplayFunction" -> ({
        Identity[
         Part[#, 1]], 
        Identity[
         Part[#, 2]]}& ), "CopiedValueFunction" -> ({
        Identity[
         Part[#, 1]], 
        Identity[
         Part[#, 2]]}& )}},
  PlotRange->
   NCache[{{0, 26.56}, {-Log[4]/Log[10], Log[4]/Log[10]}}, {{
     0, 26.56}, {-0.6020599913279623, 0.6020599913279623}}],
  PlotRangeClipping->True,
  PlotRangePadding->{{0, 0}, {0, 0}},
  Prolog->{
    GrayLevel[0], 
    Thickness[Medium], 
    LineBox[{{0, 0}, {26.9, 0}}], 
    RGBColor[1, 0, 0], 
    AbsoluteThickness[1], 
    LineBox[{{0, -0.07058107428570727}, {26.9, -0.07058107428570727}}], 
    Opacity[0.3], 
    RectangleBox[{0, -0.14266750356873154`}, {26.9, 0.}]},
  Ticks->{Automatic, Automatic}]], "Output",
 CellChangeTimes->{3.829229211203351*^9},
 CellLabel->
  "Out[255]=",ExpressionUUID->"755912be-3c13-44a4-9d72-7ac3b75ba682"]
}, Open  ]],

Cell[BoxData[
 RowBox[{
  RowBox[{"Export", "[", 
   RowBox[{"\"\<CA184043HR.pdf\>\"", ",", "HRPlot"}], "]"}], ";"}]], "Input",
 CellChangeTimes->{{3.81512558510281*^9, 3.8151256231724834`*^9}, 
   3.8151260795624256`*^9, {3.828712874372286*^9, 3.82871287941708*^9}, {
   3.829229041011924*^9, 3.8292290718913198`*^9}},
 CellLabel->
  "In[256]:=",ExpressionUUID->"28ab8c02-c6af-443c-b30d-65706f3c2733"]
}, Open  ]]
}, Open  ]]
},
WindowSize->{1920, 1117},
WindowMargins->{{-8, Automatic}, {Automatic, -8}},
TaggingRules->{
 "WelcomeScreenSettings" -> {"FEStarting" -> False}, "TryRealOnly" -> False},
Magnification:>1.1 Inherited,
FrontEndVersion->"12.1 for Microsoft Windows (64-bit) (June 19, 2020)",
StyleDefinitions->"Default.nb",
ExpressionUUID->"c2a56a01-e700-4226-bfb1-858a3cc140fc"
]
(* End of Notebook Content *)

(* Internal cache information *)
(*CellTagsOutline
CellTagsIndex->{}
*)
(*CellTagsIndex
CellTagsIndex->{}
*)
(*NotebookFileOutline
Notebook[{
Cell[558, 20, 424, 8, 55, "Input",ExpressionUUID->"44ccae1d-aef6-416d-acae-fbafa38d296c"],
Cell[985, 30, 536, 10, 32, "Input",ExpressionUUID->"95914516-c434-46db-a79a-69d9b5933b36"],
Cell[1524, 42, 422, 11, 32, "Input",ExpressionUUID->"b8b5a572-c397-48ef-9ce2-9bf296ff10c8"],
Cell[1949, 55, 1012, 27, 55, "Input",ExpressionUUID->"56dafd14-258a-452d-bd1d-6db1cb3a8e0c"],
Cell[2964, 84, 1137, 26, 55, "Input",ExpressionUUID->"9bee9f73-06b0-4293-b2a9-8344e36eaec5"],
Cell[4104, 112, 472, 11, 55, "Input",ExpressionUUID->"81f4844a-c798-47d7-aea0-c96620a0c1dd"],
Cell[4579, 125, 1132, 27, 55, "Input",ExpressionUUID->"2b01a7f5-953a-4696-a407-b2dcb409abff"],
Cell[CellGroupData[{
Cell[5736, 156, 9287, 233, 473, "Input",ExpressionUUID->"dcc63d4c-819a-4494-ab5a-bf5c8d3ad83d"],
Cell[15026, 391, 48387, 824, 316, "Output",ExpressionUUID->"11cb630c-f3a5-41b9-af2b-8f14a4b1df4b"]
}, Open  ]],
Cell[63428, 1218, 874, 26, 73, "Input",ExpressionUUID->"b492653a-6a06-4178-92cb-9d3992f00f62"],
Cell[64305, 1246, 719, 19, 51, "Input",ExpressionUUID->"a110ae8f-2cfc-4ccf-9dc4-cbe01058810d"],
Cell[65027, 1267, 1758, 47, 121, "Input",ExpressionUUID->"1a5a8d2f-5477-4611-9e02-a3bd9ea1d892"],
Cell[66788, 1316, 179, 3, 32, "Input",ExpressionUUID->"0f827406-aa5f-407e-88a7-502fa5426cf5"],
Cell[66970, 1321, 1166, 32, 55, "Input",ExpressionUUID->"b5de49e7-3e56-4429-898b-11edaf10a587"],
Cell[68139, 1355, 1056, 29, 55, "Input",ExpressionUUID->"331337cd-0c0f-4ba0-94a3-6b1b7c8e9412"],
Cell[69198, 1386, 1727, 43, 55, "Input",ExpressionUUID->"d54e02fa-c477-4d4a-bd4d-9454cce37281"],
Cell[70928, 1431, 1391, 34, 121, "Input",ExpressionUUID->"8a176a66-93fc-4f3e-8741-97f15eec4dc9"],
Cell[72322, 1467, 2612, 66, 121, "Input",ExpressionUUID->"076cf47b-5b8f-447b-9093-0533498cd826"],
Cell[74937, 1535, 2000, 55, 187, "Input",ExpressionUUID->"e3f5b054-7a36-4b2b-ab22-34b967eb200b"],
Cell[76940, 1592, 535, 13, 38, "Input",ExpressionUUID->"e3c42171-7d2a-4d11-a701-6c2352a94c84"],
Cell[77478, 1607, 376, 9, 32, "Input",ExpressionUUID->"9dafc0c0-638a-4d18-9435-50db2b3972fc"],
Cell[77857, 1618, 665, 16, 55, "Input",ExpressionUUID->"e78e1c4c-719e-4b6e-8c77-0c283aa99b8e"],
Cell[78525, 1636, 1379, 40, 55, "Input",ExpressionUUID->"fa494620-43ed-4384-84c9-7e7a5275001d"],
Cell[79907, 1678, 460, 13, 41, "Input",ExpressionUUID->"f3fe430e-adb8-44d6-be61-af77848dd6f3"],
Cell[80370, 1693, 644, 14, 55, "Input",ExpressionUUID->"739617c0-c117-4b90-be3a-12f27bb59fc8"],
Cell[81017, 1709, 1258, 31, 55, "Input",ExpressionUUID->"214aece2-a040-4be4-999f-ae29287043ca"],
Cell[82278, 1742, 960, 21, 55, "Input",ExpressionUUID->"df3b8079-144b-4abb-ae9d-251b744b5985"],
Cell[83241, 1765, 583, 14, 65, "Input",ExpressionUUID->"2ae9cc9f-03e1-4cc5-bf9b-58e856b31d30"],
Cell[83827, 1781, 1618, 45, 65, "Input",ExpressionUUID->"f57bab4c-e763-4001-a66a-ae1adcbd3924"],
Cell[85448, 1828, 606, 15, 55, "Input",ExpressionUUID->"7deff953-59b1-4c61-964e-f5279dcdfa67"],
Cell[CellGroupData[{
Cell[86079, 1847, 169, 3, 73, "Section",ExpressionUUID->"0cbd8e96-b456-4777-8866-869abcf074f8"],
Cell[86251, 1852, 365, 9, 32, "Input",ExpressionUUID->"c4fad118-3c5d-420a-996c-ebe02a4d5e82"],
Cell[86619, 1863, 703, 17, 32, "Input",ExpressionUUID->"928bbe88-8745-4bbc-8af1-1afbe860360b"],
Cell[CellGroupData[{
Cell[87347, 1884, 736, 17, 55, "Input",ExpressionUUID->"99aa3b48-bd0c-43ce-bb4d-ad9b7c828ee3"],
Cell[88086, 1903, 1014, 22, 56, "Output",ExpressionUUID->"9eced681-4f3e-4ff6-94d3-cdf716d28b52"]
}, Open  ]],
Cell[CellGroupData[{
Cell[89137, 1930, 341, 7, 32, "Input",ExpressionUUID->"67a437e7-2a75-4bee-97f5-987e0ded6787"],
Cell[89481, 1939, 173, 3, 36, "Output",ExpressionUUID->"1a314f9f-337e-44a0-adc6-2296b3c2af5f"]
}, Open  ]]
}, Open  ]],
Cell[CellGroupData[{
Cell[89703, 1948, 162, 3, 73, "Section",ExpressionUUID->"ebb522bd-5920-4064-8606-47cd6483d6b9"],
Cell[89868, 1953, 445, 12, 34, "Input",ExpressionUUID->"a55dbfbd-cbb7-43de-8d77-41c7e0df2306"],
Cell[CellGroupData[{
Cell[90338, 1969, 1105, 31, 77, "Input",ExpressionUUID->"eac9b127-bd59-4c39-992d-d5949f925a5e"],
Cell[91446, 2002, 5131, 103, 267, "Output",ExpressionUUID->"3cbccb2e-17df-480d-bab9-5592202967b6"]
}, Open  ]],
Cell[96592, 2108, 2697, 67, 77, "Input",ExpressionUUID->"6ba9d6a1-83f7-4fe3-80ad-be4da4550fbb"],
Cell[99292, 2177, 1100, 26, 77, "Input",ExpressionUUID->"a5b1cd97-cc30-44f6-a6c8-e6fdfd4694ea"],
Cell[100395, 2205, 1329, 28, 121, "Input",ExpressionUUID->"68d70a15-8070-43a9-b35a-1f5d305b59f5"],
Cell[101727, 2235, 307, 6, 32, "Input",ExpressionUUID->"488cf9ec-0fa4-4326-8e4a-13e1d67af482"],
Cell[102037, 2243, 1274, 31, 55, "Input",ExpressionUUID->"e2bcd9f4-1bfd-4280-abf9-e14ed00df466"],
Cell[103314, 2276, 1490, 36, 32, "Input",ExpressionUUID->"f63a197d-b20d-4bdb-b932-163f342c8dcb"],
Cell[104807, 2314, 1284, 28, 55, "Input",ExpressionUUID->"7702683a-f664-474d-850a-fe5b48c3f94f"],
Cell[106094, 2344, 1193, 28, 77, "Input",ExpressionUUID->"b4c636ee-439f-442a-bf5b-8d98982a1e46"],
Cell[CellGroupData[{
Cell[107312, 2376, 3102, 77, 165, "Input",ExpressionUUID->"4f792cd8-8ef4-4656-817f-f3d64f93167a"],
Cell[110417, 2455, 5183, 98, 273, "Output",ExpressionUUID->"98c57398-56f6-4701-8ebc-adc01f54f9e5"]
}, Open  ]],
Cell[CellGroupData[{
Cell[115637, 2558, 172, 3, 49, "Subsubsection",ExpressionUUID->"4614f294-25ee-4b22-99ff-6415758c0583"],
Cell[115812, 2563, 604, 17, 32, "Input",ExpressionUUID->"7c8ebf05-de09-4b1d-8677-d505edc90713"],
Cell[116419, 2582, 1469, 35, 55, "Input",ExpressionUUID->"6fab37e0-370d-40fc-9671-51333827734a"],
Cell[117891, 2619, 1090, 25, 77, "Input",ExpressionUUID->"e24756dc-3bda-4d61-b30f-965a0743099e"],
Cell[CellGroupData[{
Cell[119006, 2648, 2959, 78, 165, "Input",ExpressionUUID->"b16868a8-678f-4636-824b-8970665f0f79"],
Cell[121968, 2728, 5220, 99, 273, "Output",ExpressionUUID->"68104247-3006-4d25-93bc-94b48c2d187e"]
}, Open  ]],
Cell[127203, 2830, 797, 21, 32, "Input",ExpressionUUID->"b9f3a2d1-b919-4f57-835f-8e70767c1e55"],
Cell[128003, 2853, 3674, 97, 399, "Input",ExpressionUUID->"473a92a1-72df-40c0-9b70-c2ef23387add"],
Cell[CellGroupData[{
Cell[131702, 2954, 5774, 141, 275, "Input",ExpressionUUID->"c5d16bc0-e915-4bb9-b297-087995f23709"],
Cell[137479, 3097, 28511, 535, 285, "Output",ExpressionUUID->"755912be-3c13-44a4-9d72-7ac3b75ba682"]
}, Open  ]],
Cell[166005, 3635, 402, 8, 32, "Input",ExpressionUUID->"28ab8c02-c6af-443c-b30d-65706f3c2733"]
}, Open  ]]
}, Open  ]]
}
]
*)
```
