## Supplementary data files for "Cancer patient survival can be accurately parameterized, revealing time-dependent therapeutic effects and doubling the precision of small trials": plotting cummulative hazard over time Checkmate057.nb

```
(* Content-type: application/vnd.wolfram.mathematica *)

(*** Wolfram Notebook File ***)
(* http://www.wolfram.com/nb *)

(* CreatedBy='Mathematica 11.3' *)

(*CacheID: 234*)
(* Internal cache information:
NotebookFileLineBreakTest
NotebookFileLineBreakTest
NotebookDataPosition[       158,          7]
NotebookDataLength[    124816,       2920]
NotebookOptionsPosition[    118230,       2828]
NotebookOutlinePosition[    118630,       2844]
CellTagsIndexPosition[    118587,       2841]
WindowFrame->Normal*)

(* Beginning of Notebook Content *)
Notebook[{
Cell[BoxData[{
 RowBox[{"Clear", "[", "\"\<Global`*\>\"", "]"}], "\[IndentingNewLine]", 
 RowBox[{
  RowBox[{"SetDirectory", "[", 
   RowBox[{"NotebookDirectory", "[", "]"}], "]"}], ";"}]}], "Input",
 CellChangeTimes->{{3.7464673937656007`*^9, 3.7464674004049807`*^9}, {
   3.828711589931514*^9, 3.8287115901772494`*^9}, 3.8292289412846184`*^9},
 CellLabel->
  "In[382]:=",ExpressionUUID->"44ccae1d-aef6-416d-acae-fbafa38d296c"],

Cell[BoxData[
 RowBox[{
  RowBox[{"trialdata", "=", 
   RowBox[{"Import", "[", "\"\<Checkmate057_1A.csv\>\"", "]"}]}], 
  ";"}]], "Input",
 CellChangeTimes->{{3.746466637181327*^9, 3.7464666589475718`*^9}, 
   3.815119539115799*^9, 3.8151234870489893`*^9, 3.815125939297269*^9, {
   3.8152263598352532`*^9, 3.8152263763938475`*^9}, {3.8156720763381577`*^9, 
   3.8156720791892624`*^9}, {3.8287115975192685`*^9, 3.8287115981698723`*^9}, 
   3.829229242614102*^9},
 CellLabel->
  "In[384]:=",ExpressionUUID->"95914516-c434-46db-a79a-69d9b5933b36"],

Cell[BoxData[
 RowBox[{
  RowBox[{"treatments", "=", 
   RowBox[{"Intersection", "[", 
    RowBox[{"trialdata", "\[LeftDoubleBracket]", 
     RowBox[{
      RowBox[{"2", ";;"}], ",", "3"}], "\[RightDoubleBracket]"}], "]"}]}], 
  ";"}]], "Input",
 CellChangeTimes->{{3.7464666611506977`*^9, 3.746466682487918*^9}, 
   3.8287116040992584`*^9},
 CellLabel->
  "In[385]:=",ExpressionUUID->"b8b5a572-c397-48ef-9ce2-9bf296ff10c8"],

Cell[BoxData[{
 RowBox[{
  RowBox[{"treatment1data", "=", 
   RowBox[{"Select", "[", 
    RowBox[{"trialdata", ",", 
     RowBox[{
      RowBox[{
       RowBox[{"#", "\[LeftDoubleBracket]", "3", "\[RightDoubleBracket]"}], 
       "\[Equal]", 
       RowBox[{
       "treatments", "\[LeftDoubleBracket]", "1", "\[RightDoubleBracket]"}]}],
       "&"}]}], "]"}]}], ";"}], "\[IndentingNewLine]", 
 RowBox[{
  RowBox[{"treatment2data", "=", 
   RowBox[{"Select", "[", 
    RowBox[{"trialdata", ",", 
     RowBox[{
      RowBox[{
       RowBox[{"#", "\[LeftDoubleBracket]", "3", "\[RightDoubleBracket]"}], 
       "\[Equal]", 
       RowBox[{
       "treatments", "\[LeftDoubleBracket]", "2", "\[RightDoubleBracket]"}]}],
       "&"}]}], "]"}]}], ";"}]}], "Input",
 CellChangeTimes->{{3.746466685762106*^9, 3.7464667287555647`*^9}, {
  3.815126048913335*^9, 3.8151260526445503`*^9}, {3.815224680787613*^9, 
  3.8152246825268035`*^9}, {3.815226521201625*^9, 3.815226524871719*^9}},
 CellLabel->
  "In[386]:=",ExpressionUUID->"56dafd14-258a-452d-bd1d-6db1cb3a8e0c"],

Cell[BoxData[{
 RowBox[{
  RowBox[{"T1events", "=", 
   RowBox[{"EventData", "[", 
    RowBox[{
     RowBox[{"treatment1data", "\[LeftDoubleBracket]", 
      RowBox[{"All", ",", "1"}], "\[RightDoubleBracket]"}], ",", 
     RowBox[{"1", "-", 
      RowBox[{"treatment1data", "\[LeftDoubleBracket]", 
       RowBox[{"All", ",", "2"}], "\[RightDoubleBracket]"}]}]}], "]"}]}], 
  ";"}], "\[IndentingNewLine]", 
 RowBox[{
  RowBox[{"T2events", "=", 
   RowBox[{"EventData", "[", 
    RowBox[{
     RowBox[{"treatment2data", "\[LeftDoubleBracket]", 
      RowBox[{"All", ",", "1"}], "\[RightDoubleBracket]"}], ",", 
     RowBox[{"1", "-", 
      RowBox[{"treatment2data", "\[LeftDoubleBracket]", 
       RowBox[{"All", ",", "2"}], "\[RightDoubleBracket]"}]}]}], "]"}]}], 
  ";"}]}], "Input",
 CellChangeTimes->{{3.7464667331028132`*^9, 3.746466764027582*^9}, {
  3.746466820883834*^9, 3.746466823648992*^9}, {3.7796316326083097`*^9, 
  3.779631633152887*^9}, {3.815224488545328*^9, 3.8152244988794174`*^9}, {
  3.8152250237602105`*^9, 3.8152250442953987`*^9}},
 CellLabel->
  "In[388]:=",ExpressionUUID->"9bee9f73-06b0-4293-b2a9-8344e36eaec5"],

Cell[BoxData[{
 RowBox[{
  RowBox[{"T1survivalmodel", "=", 
   RowBox[{"SurvivalModelFit", "[", "T1events", "]"}]}], 
  ";"}], "\[IndentingNewLine]", 
 RowBox[{
  RowBox[{"T2survivalmodel", "=", 
   RowBox[{"SurvivalModelFit", "[", "T2events", "]"}]}], ";"}]}], "Input",
 CellChangeTimes->{{3.746466768027811*^9, 3.746466788662991*^9}, {
  3.7796316348803377`*^9, 3.7796316354887977`*^9}},
 CellLabel->
  "In[390]:=",ExpressionUUID->"81f4844a-c798-47d7-aea0-c96620a0c1dd"],

Cell[BoxData[
 RowBox[{"\[IndentingNewLine]", 
  RowBox[{
   RowBox[{
    RowBox[{"MaxMean", " ", "=", 
     RowBox[{"(*", 
      RowBox[{"Max", "[", 
       RowBox[{"trialdata", "[", 
        RowBox[{"[", 
         RowBox[{
          RowBox[{"2", ";;"}], ",", "1"}], "]"}], "]"}], "]"}], "*)"}], 
     "21"}], ";"}], "\[IndentingNewLine]", 
   RowBox[{
    RowBox[{"TobeMultipled", "=", 
     RowBox[{"Floor", "[", 
      RowBox[{"MaxMean", "/", "4"}], "]"}]}], ";"}], "\[IndentingNewLine]", 
   RowBox[{
    RowBox[{"T1progressionpointsonSurvivalFunction", "=", 
     RowBox[{
      RowBox[{"T1survivalmodel", "[", "\"\<FullEventTable\>\"", "]"}], 
      "\[LeftDoubleBracket]", 
      RowBox[{"1", ",", "1", ",", 
       RowBox[{"2", ";;"}], ",", 
       RowBox[{"{", 
        RowBox[{"1", ",", "4"}], "}"}]}], "\[RightDoubleBracket]"}]}], ";"}], 
   "\[IndentingNewLine]", 
   RowBox[{
    RowBox[{"T2progressionpointsonSurvivalFunction", "=", 
     RowBox[{
      RowBox[{"T2survivalmodel", "[", "\"\<FullEventTable\>\"", "]"}], 
      "\[LeftDoubleBracket]", 
      RowBox[{"1", ",", "1", ",", 
       RowBox[{"2", ";;"}], ",", 
       RowBox[{"{", 
        RowBox[{"1", ",", "4"}], "}"}]}], "\[RightDoubleBracket]"}]}], 
    ";"}]}]}]], "Input",
 CellChangeTimes->{{3.74646687029066*^9, 3.74646690543467*^9}, {
   3.7464669540114484`*^9, 3.746466978967876*^9}, {3.7464673385334415`*^9, 
   3.746467371684338*^9}, 3.746467414225771*^9, 3.7464906831095047`*^9, {
   3.779631644496664*^9, 3.7796316459686995`*^9}, {3.815229211842589*^9, 
   3.8152292249011993`*^9}, {3.815229276417533*^9, 3.8152292852269163`*^9}, {
   3.822293762895007*^9, 3.822293780536572*^9}, {3.828711617161274*^9, 
   3.8287116190643153`*^9}},
 CellLabel->
  "In[392]:=",ExpressionUUID->"2b01a7f5-953a-4696-a407-b2dcb409abff"],

Cell[BoxData[{
 RowBox[{
  RowBox[{
   RowBox[{"Therapy1Plot", "=", " ", 
    RowBox[{"Plot", "[", 
     RowBox[{
      RowBox[{
       RowBox[{"SurvivalFunction", "[", 
        RowBox[{"EmpiricalDistribution", "[", "T1events", "]"}], "]"}], "[", 
       "x", "]"}], ",", 
      RowBox[{"{", 
       RowBox[{"x", ",", "0", ",", "MaxMean"}], "}"}], ",", 
      RowBox[{"Exclusions", "\[Rule]", "None"}], ",", 
      RowBox[{"PlotRange", "\[Rule]", 
       RowBox[{"{", 
        RowBox[{
         RowBox[{"{", 
          RowBox[{"0", ",", 
           RowBox[{"MaxMean", "*", "1.05"}]}], "}"}], ",", 
         RowBox[{"{", 
          RowBox[{"0", ",", "1"}], "}"}]}], "}"}]}], ",", 
      RowBox[{"PlotPoints", "\[Rule]", "500"}], ",", 
      RowBox[{"Frame", "\[Rule]", 
       RowBox[{"{", 
        RowBox[{
         RowBox[{"{", 
          RowBox[{"True", ",", "False"}], "}"}], ",", 
         RowBox[{"{", 
          RowBox[{"True", ",", "False"}], "}"}]}], "}"}]}], ",", 
      RowBox[{"Axes", "\[Rule]", "False"}], ",", 
      RowBox[{"FrameLabel", "\[Rule]", 
       RowBox[{"{", 
        RowBox[{
        "\"\<Months\>\"", ",", " ", 
         "\"\<Overall Survival \\n(% of pateints)\>\""}], "}"}]}], ",", 
      RowBox[{"PlotRangePadding", "\[Rule]", "None"}], ",", 
      RowBox[{"BaseStyle", "\[Rule]", 
       RowBox[{"{", 
        RowBox[{
         RowBox[{"FontFamily", "\[Rule]", "\"\<Arial\>\""}], ",", 
         RowBox[{"FontSize", "\[Rule]", "12"}]}], "}"}]}], ",", 
      RowBox[{"FrameStyle", "\[Rule]", 
       RowBox[{"Directive", "[", 
        RowBox[{
         RowBox[{"Thickness", "[", "Medium", "]"}], ",", "Black"}], "]"}]}], 
      ",", 
      RowBox[{"AspectRatio", "\[Rule]", 
       RowBox[{"2", "/", "3"}]}], ",", 
      RowBox[{"ImageSize", "\[Rule]", 
       RowBox[{"{", 
        RowBox[{
         RowBox[{"{", "1000", "}"}], ",", 
         RowBox[{"{", "270", "}"}]}], "}"}]}], ",", 
      RowBox[{"ImagePadding", "\[Rule]", 
       RowBox[{"{", 
        RowBox[{
         RowBox[{"{", 
          RowBox[{"80", ",", "10"}], "}"}], ",", 
         RowBox[{"{", 
          RowBox[{"60", ",", "10"}], "}"}]}], "}"}]}], ",", 
      RowBox[{"FrameTicks", "\[Rule]", 
       RowBox[{"{", 
        RowBox[{
         RowBox[{"{", 
          RowBox[{
           RowBox[{"Table", "[", 
            RowBox[{
             RowBox[{"{", 
              RowBox[{"i", ",", 
               RowBox[{"100", "*", "i"}], ",", 
               RowBox[{"{", 
                RowBox[{"0", ",", "0.015"}], "}"}]}], "}"}], ",", 
             RowBox[{"{", 
              RowBox[{"i", ",", "0", ",", "1", ",", 
               RowBox[{"25", "/", "100"}]}], "}"}]}], "]"}], ",", "None"}], 
          "}"}], ",", 
         RowBox[{"{", 
          RowBox[{
           RowBox[{"Table", "[", 
            RowBox[{
             RowBox[{"{", 
              RowBox[{
               RowBox[{"TobeMultipled", "*", "i"}], ",", 
               RowBox[{"TobeMultipled", "*", "i"}], ",", " ", 
               RowBox[{"{", 
                RowBox[{"0", ",", "0.015"}], "}"}]}], " ", "}"}], ",", " ", 
             RowBox[{"{", 
              RowBox[{"i", ",", "0", ",", "4"}], "}"}]}], "]"}], ",", 
           "None"}], "}"}]}], "}"}]}], ",", "\[IndentingNewLine]", " ", 
      RowBox[{"PlotStyle", "\[Rule]", 
       RowBox[{"Directive", "[", 
        RowBox[{
         RowBox[{"AbsoluteThickness", "[", "1", "]"}], ",", "Blue"}], 
        "]"}]}]}], "]"}]}], ";"}], "  ", 
  "\[IndentingNewLine]"}], "\[IndentingNewLine]", 
 RowBox[{
  RowBox[{
   RowBox[{"Therapy2Plot", "=", " ", 
    RowBox[{"Plot", "[", 
     RowBox[{
      RowBox[{
       RowBox[{"SurvivalFunction", "[", 
        RowBox[{"EmpiricalDistribution", "[", "T2events", "]"}], "]"}], "[", 
       "x", "]"}], ",", 
      RowBox[{"{", 
       RowBox[{"x", ",", "0", ",", "MaxMean"}], "}"}], ",", 
      RowBox[{"Exclusions", "\[Rule]", "None"}], ",", 
      RowBox[{"PlotRange", "\[Rule]", 
       RowBox[{"{", 
        RowBox[{
         RowBox[{"{", 
          RowBox[{"0", ",", 
           RowBox[{"MaxMean", "*", "1.05"}]}], "}"}], ",", 
         RowBox[{"{", 
          RowBox[{"0", ",", "1"}], "}"}]}], "}"}]}], ",", 
      RowBox[{"PlotPoints", "\[Rule]", "500"}], ",", 
      RowBox[{"Frame", "\[Rule]", 
       RowBox[{"{", 
        RowBox[{
         RowBox[{"{", 
          RowBox[{"True", ",", "False"}], "}"}], ",", 
         RowBox[{"{", 
          RowBox[{"True", ",", "False"}], "}"}]}], "}"}]}], ",", 
      RowBox[{"Axes", "\[Rule]", "False"}], ",", 
      RowBox[{"FrameLabel", "\[Rule]", 
       RowBox[{"{", 
        RowBox[{
        "\"\<Months\>\"", ",", " ", 
         "\"\<Overall Survival \\n(% of pateints)\>\""}], "}"}]}], ",", 
      RowBox[{"PlotRangePadding", "\[Rule]", "None"}], ",", 
      RowBox[{"BaseStyle", "\[Rule]", 
       RowBox[{"{", 
        RowBox[{
         RowBox[{"FontFamily", "\[Rule]", "\"\<Arial\>\""}], ",", 
         RowBox[{"FontSize", "\[Rule]", "12"}]}], "}"}]}], ",", 
      RowBox[{"FrameStyle", "\[Rule]", 
       RowBox[{"Directive", "[", 
        RowBox[{
         RowBox[{"Thickness", "[", "Medium", "]"}], ",", "Black"}], "]"}]}], 
      ",", 
      RowBox[{"AspectRatio", "\[Rule]", 
       RowBox[{"2", "/", "3"}]}], ",", 
      RowBox[{"ImageSize", "\[Rule]", 
       RowBox[{"{", 
        RowBox[{
         RowBox[{"{", "1000", "}"}], ",", 
         RowBox[{"{", "270", "}"}]}], "}"}]}], ",", 
      RowBox[{"ImagePadding", "\[Rule]", 
       RowBox[{"{", 
        RowBox[{
         RowBox[{"{", 
          RowBox[{"80", ",", "10"}], "}"}], ",", 
         RowBox[{"{", 
          RowBox[{"60", ",", "10"}], "}"}]}], "}"}]}], ",", 
      RowBox[{"FrameTicks", "\[Rule]", 
       RowBox[{"{", 
        RowBox[{
         RowBox[{"{", 
          RowBox[{
           RowBox[{"Table", "[", 
            RowBox[{
             RowBox[{"{", 
              RowBox[{"i", ",", 
               RowBox[{"100", "*", "i"}], ",", 
               RowBox[{"{", 
                RowBox[{"0", ",", "0.015"}], "}"}]}], "}"}], ",", 
             RowBox[{"{", 
              RowBox[{"i", ",", "0", ",", "1", ",", 
               RowBox[{"25", "/", "100"}]}], "}"}]}], "]"}], ",", "None"}], 
          "}"}], ",", 
         RowBox[{"{", 
          RowBox[{
           RowBox[{"Table", "[", 
            RowBox[{
             RowBox[{"{", 
              RowBox[{
               RowBox[{"TobeMultipled", "*", "i"}], ",", 
               RowBox[{"TobeMultipled", "*", "i"}], ",", " ", 
               RowBox[{"{", 
                RowBox[{"0", ",", "0.015"}], "}"}]}], " ", "}"}], ",", " ", 
             RowBox[{"{", 
              RowBox[{"i", ",", "0", ",", "4"}], "}"}]}], "]"}], ",", 
           "None"}], "}"}]}], "}"}]}], ",", "\[IndentingNewLine]", " ", 
      RowBox[{"PlotStyle", "\[Rule]", 
       RowBox[{"Directive", "[", 
        RowBox[{
         RowBox[{"AbsoluteThickness", "[", "1", "]"}], ",", 
         RowBox[{"Darker", "[", "Green", "]"}]}], "]"}]}]}], "]"}]}], ";"}], 
  "  "}]}], "Input",
 CellChangeTimes->{{3.815229116701524*^9, 3.815229165286451*^9}, {
  3.8152292953677945`*^9, 3.815229299424458*^9}, {3.815229372025326*^9, 
  3.815229377711467*^9}, {3.8156720932329845`*^9, 3.8156721006120768`*^9}, {
  3.815672149599148*^9, 3.8156721622229333`*^9}, {3.829228951732606*^9, 
  3.8292289522921095`*^9}},
 CellLabel->
  "In[396]:=",ExpressionUUID->"3529c454-43b8-48b8-8372-b311d098d20f"],

Cell[BoxData[
 RowBox[{
  RowBox[{"AllPlots", "=", 
   RowBox[{"Show", "[", 
    RowBox[{"Therapy1Plot", ",", "Therapy2Plot"}], "]"}]}], ";"}]], "Input",
 CellChangeTimes->{
  3.815229306960684*^9, {3.815229355384333*^9, 3.8152293847126083`*^9}, {
   3.8152294295065594`*^9, 3.8152294304807277`*^9}, {3.815724731297271*^9, 
   3.815724733698589*^9}, 3.8292292547011347`*^9},
 CellLabel->
  "In[398]:=",ExpressionUUID->"993b6f3b-3aed-417d-a1d4-a552cea43ed7"],

Cell[BoxData[
 RowBox[{
  RowBox[{"Export", "[", 
   RowBox[{"\"\<Checkmate057Plots.pdf\>\"", ",", "AllPlots"}], "]"}], 
  ";"}]], "Input",
 CellChangeTimes->{{3.8157247393096952`*^9, 3.8157247421824675`*^9}, {
   3.8287116295672398`*^9, 3.8287116317813015`*^9}, {3.8292289550437527`*^9, 
   3.8292289559154215`*^9}, 
   3.8292293975811405`*^9},ExpressionUUID->"18c043b1-11ae-4abc-98ae-\
9d2123248b62"],

Cell[BoxData[
 RowBox[{
  RowBox[{"LogPDF", "=", 
   RowBox[{"FullSimplify", "[", 
    RowBox[{
     RowBox[{"Log", "[", 
      FractionBox[
       RowBox[{
        SuperscriptBox["\[ExponentialE]", 
         RowBox[{"-", 
          SuperscriptBox[
           RowBox[{"(", 
            FractionBox["i", "\[Beta]"], ")"}], "\[Alpha]"]}]], " ", 
        "\[Alpha]", " ", 
        SuperscriptBox[
         RowBox[{"(", 
          FractionBox["i", "\[Beta]"], ")"}], 
         RowBox[{
          RowBox[{"-", "1"}], "+", "\[Alpha]"}]]}], "\[Beta]"], "]"}], ",", 
     RowBox[{"{", 
      RowBox[{
       RowBox[{"i", ">", "0"}], ",", 
       RowBox[{"\[Alpha]", ">", "0"}], ",", 
       RowBox[{"\[Beta]", ">", "0"}]}], "}"}]}], "]"}]}], ";"}]], "Input",
 CellChangeTimes->{3.8287116432982025`*^9},
 CellLabel->
  "In[400]:=",ExpressionUUID->"b492653a-6a06-4178-92cb-9d3992f00f62"],

Cell[BoxData[
 RowBox[{
  RowBox[{"LogCDF", "=", 
   RowBox[{"FullSimplify", "[", 
    RowBox[{
     RowBox[{"Log", "[", 
      SuperscriptBox["\[ExponentialE]", 
       RowBox[{"-", 
        SuperscriptBox[
         RowBox[{"(", 
          FractionBox["i", "\[Beta]"], ")"}], "\[Alpha]"]}]], "]"}], ",", 
     RowBox[{"{", 
      RowBox[{
       RowBox[{"i", ">", "0"}], ",", 
       RowBox[{"\[Alpha]", ">", "0"}], ",", 
       RowBox[{"\[Beta]", ">", "0"}]}], "}"}]}], "]"}]}], ";"}]], "Input",
 CellChangeTimes->{{3.7464672786000137`*^9, 3.74646730685363*^9}, {
   3.746470066920766*^9, 3.746470067199183*^9}, 3.8287116449836426`*^9},
 CellLabel->
  "In[401]:=",ExpressionUUID->"a110ae8f-2cfc-4ccf-9dc4-cbe01058810d"],

Cell[BoxData[{
 RowBox[{
  RowBox[{"T1deathevents", "=", 
   RowBox[{
    RowBox[{"Select", "[", 
     RowBox[{"treatment1data", ",", 
      RowBox[{
       RowBox[{
        RowBox[{"#", "\[LeftDoubleBracket]", "2", "\[RightDoubleBracket]"}], 
        "\[Equal]", "1"}], "&"}]}], "]"}], "\[LeftDoubleBracket]", 
    RowBox[{"All", ",", "1"}], "\[RightDoubleBracket]"}]}], 
  ";"}], "\[IndentingNewLine]", 
 RowBox[{
  RowBox[{
   RowBox[{"T1censorevents", "=", 
    RowBox[{
     RowBox[{"Select", "[", 
      RowBox[{"treatment1data", ",", 
       RowBox[{
        RowBox[{
         RowBox[{"#", "\[LeftDoubleBracket]", "2", "\[RightDoubleBracket]"}], 
         "\[Equal]", "0"}], "&"}]}], "]"}], "\[LeftDoubleBracket]", 
     RowBox[{"All", ",", "1"}], "\[RightDoubleBracket]"}]}], ";"}], 
  "\[IndentingNewLine]"}], "\[IndentingNewLine]", 
 RowBox[{
  RowBox[{"T2deathevents", "=", 
   RowBox[{
    RowBox[{"Select", "[", 
     RowBox[{"treatment2data", ",", 
      RowBox[{
       RowBox[{
        RowBox[{"#", "\[LeftDoubleBracket]", "2", "\[RightDoubleBracket]"}], 
        "\[Equal]", "1"}], "&"}]}], "]"}], "\[LeftDoubleBracket]", 
    RowBox[{"All", ",", "1"}], "\[RightDoubleBracket]"}]}], 
  ";"}], "\[IndentingNewLine]", 
 RowBox[{
  RowBox[{"T2censorevents", "=", 
   RowBox[{
    RowBox[{"Select", "[", 
     RowBox[{"treatment2data", ",", 
      RowBox[{
       RowBox[{
        RowBox[{"#", "\[LeftDoubleBracket]", "2", "\[RightDoubleBracket]"}], 
        "\[Equal]", "0"}], "&"}]}], "]"}], "\[LeftDoubleBracket]", 
    RowBox[{"All", ",", "1"}], "\[RightDoubleBracket]"}]}], ";"}]}], "Input",
 CellChangeTimes->{{3.746467101747898*^9, 3.746467165466543*^9}},
 CellLabel->
  "In[402]:=",ExpressionUUID->"1a5a8d2f-5477-4611-9e02-a3bd9ea1d892"],

Cell[BoxData[""], "Input",
 CellChangeTimes->{{3.8151259598290496`*^9, 3.8151259611270523`*^9}},
 CellLabel->
  "In[406]:=",ExpressionUUID->"0f827406-aa5f-407e-88a7-502fa5426cf5"],

Cell[BoxData[{
 RowBox[{
  RowBox[{
   RowBox[{"dist", "=", 
    RowBox[{"EstimatedDistribution", "[", 
     RowBox[{"T1events", " ", ",", " ", 
      RowBox[{"WeibullDistribution", "[", 
       RowBox[{"\[Alpha]", ",", " ", "\[Beta]"}], "]"}], ",", " ", 
      RowBox[{"{", 
       RowBox[{
        RowBox[{"{", 
         RowBox[{"\[Alpha]", ",", "1"}], "}"}], ",", 
        RowBox[{"{", 
         RowBox[{"\[Beta]", ",", "1"}], "}"}]}], "}"}]}], "]"}]}], ";"}], 
  " "}], "\[IndentingNewLine]", 
 RowBox[{
  RowBox[{
   RowBox[{"dist2", "=", 
    RowBox[{"EstimatedDistribution", "[", 
     RowBox[{"T2events", " ", ",", " ", 
      RowBox[{"WeibullDistribution", "[", 
       RowBox[{"\[Alpha]", ",", " ", "\[Beta]"}], "]"}], ",", " ", 
      RowBox[{"{", 
       RowBox[{
        RowBox[{"{", 
         RowBox[{"\[Alpha]", ",", "1"}], "}"}], ",", 
        RowBox[{"{", 
         RowBox[{"\[Beta]", ",", "1"}], "}"}]}], "}"}]}], "]"}]}], ";"}], 
  " "}]}], "Input",
 CellChangeTimes->{{3.815120506693015*^9, 3.815120568323916*^9}, {
  3.8292289645078754`*^9, 3.8292289653964977`*^9}},
 CellLabel->
  "In[407]:=",ExpressionUUID->"b5de49e7-3e56-4429-898b-11edaf10a587"],

Cell[BoxData[{
 RowBox[{
  RowBox[{"T1LogSumOfProbabilities", "=", 
   RowBox[{
    RowBox[{"Sum", "[", 
     RowBox[{"LogPDF", ",", 
      RowBox[{"{", 
       RowBox[{"i", ",", "T1deathevents"}], "}"}]}], "]"}], "+", 
    RowBox[{"Sum", "[", 
     RowBox[{"LogCDF", ",", 
      RowBox[{"{", 
       RowBox[{"i", ",", "T1censorevents"}], "}"}]}], "]"}]}]}], 
  ";"}], "\[IndentingNewLine]", 
 RowBox[{
  RowBox[{"T2LogSumOfProbabilities", "=", 
   RowBox[{
    RowBox[{"Sum", "[", 
     RowBox[{"LogPDF", ",", 
      RowBox[{"{", 
       RowBox[{"i", ",", "T2deathevents"}], "}"}]}], "]"}], "+", 
    RowBox[{"Sum", "[", 
     RowBox[{"LogCDF", ",", 
      RowBox[{"{", 
       RowBox[{"i", ",", "T2censorevents"}], "}"}]}], "]"}]}]}], 
  ";"}]}], "Input",
 CellChangeTimes->{{3.7464670717791843`*^9, 3.746467079427622*^9}, {
  3.7464673267277665`*^9, 3.746467333011126*^9}, {3.746467420813148*^9, 
  3.746467465982732*^9}, {3.746467516939646*^9, 3.7464675290563393`*^9}},
 CellLabel->
  "In[409]:=",ExpressionUUID->"331337cd-0c0f-4ba0-94a3-6b1b7c8e9412"],

Cell[BoxData[{
 RowBox[{
  RowBox[{"T1probabilitytable", "=", 
   RowBox[{"Table", "[", 
    RowBox[{
     RowBox[{"{", 
      RowBox[{"\[Alpha]", ",", "\[Beta]", ",", "T1LogSumOfProbabilities"}], 
      "}"}], ",", 
     RowBox[{"{", 
      RowBox[{"\[Alpha]", ",", "0.1", ",", "4", ",", "0.025"}], "}"}], ",", 
     RowBox[{"{", 
      RowBox[{"\[Beta]", ",", "1", ",", 
       RowBox[{"Round", "[", 
        RowBox[{
         RowBox[{"(", 
          RowBox[{
           RowBox[{"dist2", "[", 
            RowBox[{"[", "2", "]"}], "]"}], "*", "2"}], ")"}], ",", "0.1"}], 
        "]"}], ",", "0.5"}], "}"}]}], "]"}]}], ";"}], "\[IndentingNewLine]", 
 RowBox[{
  RowBox[{"T2probabilitytable", "=", 
   RowBox[{"Table", "[", 
    RowBox[{
     RowBox[{"{", 
      RowBox[{"\[Alpha]", ",", "\[Beta]", ",", "T2LogSumOfProbabilities"}], 
      "}"}], ",", 
     RowBox[{"{", 
      RowBox[{"\[Alpha]", ",", "0.1", ",", "4", ",", "0.025"}], "}"}], ",", 
     RowBox[{"{", 
      RowBox[{"\[Beta]", ",", "1", ",", 
       RowBox[{"Round", "[", 
        RowBox[{
         RowBox[{"(", 
          RowBox[{
           RowBox[{"dist2", "[", 
            RowBox[{"[", "2", "]"}], "]"}], "*", "2"}], ")"}], ",", "0.1"}], 
        "]"}], ",", "0.5"}], "}"}]}], "]"}]}], ";"}]}], "Input",
 CellChangeTimes->{{3.7464681524179935`*^9, 3.7464681813096457`*^9}, {
  3.7464682164816575`*^9, 3.7464682716268115`*^9}, {3.74646844013745*^9, 
  3.746468440376464*^9}, {3.7464685336738*^9, 3.7464685536309414`*^9}, {
  3.746470103136394*^9, 3.746470112679482*^9}, {3.8151200024227133`*^9, 
  3.8151200052702436`*^9}, {3.8151209786451583`*^9, 3.8151209798278265`*^9}},
 CellLabel->
  "In[411]:=",ExpressionUUID->"d54e02fa-c477-4d4a-bd4d-9454cce37281"],

Cell[BoxData[{
 RowBox[{
  RowBox[{"T1maxP", "=", 
   RowBox[{"Max", "[", 
    RowBox[{"Flatten", "[", 
     RowBox[{"T1probabilitytable", "\[LeftDoubleBracket]", 
      RowBox[{"All", ",", "All", ",", "3"}], "\[RightDoubleBracket]"}], "]"}],
     "]"}]}], ";"}], "\[IndentingNewLine]", 
 RowBox[{
  RowBox[{
   RowBox[{"T1minP", "=", 
    RowBox[{"Min", "[", 
     RowBox[{"Flatten", "[", 
      RowBox[{"T1probabilitytable", "\[LeftDoubleBracket]", 
       RowBox[{"All", ",", "All", ",", "3"}], "\[RightDoubleBracket]"}], 
      "]"}], "]"}]}], ";"}], "\[IndentingNewLine]"}], "\[IndentingNewLine]", 
 RowBox[{
  RowBox[{"T2maxP", "=", 
   RowBox[{"Max", "[", 
    RowBox[{"Flatten", "[", 
     RowBox[{"T2probabilitytable", "\[LeftDoubleBracket]", 
      RowBox[{"All", ",", "All", ",", "3"}], "\[RightDoubleBracket]"}], "]"}],
     "]"}]}], ";"}], "\[IndentingNewLine]", 
 RowBox[{
  RowBox[{"T2minP", "=", 
   RowBox[{"Min", "[", 
    RowBox[{"Flatten", "[", 
     RowBox[{"T2probabilitytable", "\[LeftDoubleBracket]", 
      RowBox[{"All", ",", "All", ",", "3"}], "\[RightDoubleBracket]"}], "]"}],
     "]"}]}], ";"}]}], "Input",
 CellChangeTimes->{{3.7464683230747547`*^9, 3.746468352440434*^9}, {
  3.7464685569591317`*^9, 3.7464685752071753`*^9}, {3.815224553618559*^9, 
  3.8152245551037335`*^9}},
 CellLabel->
  "In[413]:=",ExpressionUUID->"8a176a66-93fc-4f3e-8741-97f15eec4dc9"],

Cell[BoxData[{
 RowBox[{
  RowBox[{"T1AlphaWeights", "=", 
   RowBox[{
    RowBox[{"\[ExponentialE]", "^", 
     RowBox[{"(", 
      RowBox[{
       RowBox[{"-", "T1maxP"}], "+", 
       RowBox[{"Flatten", "[", 
        RowBox[{"T1probabilitytable", "\[LeftDoubleBracket]", 
         RowBox[{"All", ",", "All", ",", "3"}], "\[RightDoubleBracket]"}], 
        "]"}]}], ")"}]}], "->", 
    RowBox[{"Flatten", "[", 
     RowBox[{"T1probabilitytable", "\[LeftDoubleBracket]", 
      RowBox[{"All", ",", "All", ",", "1"}], "\[RightDoubleBracket]"}], 
     "]"}]}]}], ";"}], "\[IndentingNewLine]", 
 RowBox[{
  RowBox[{
   RowBox[{"T2AlphaWeights", "=", 
    RowBox[{
     RowBox[{"\[ExponentialE]", "^", 
      RowBox[{"(", 
       RowBox[{
        RowBox[{"-", "T2maxP"}], "+", 
        RowBox[{"Flatten", "[", 
         RowBox[{"T2probabilitytable", "\[LeftDoubleBracket]", 
          RowBox[{"All", ",", "All", ",", "3"}], "\[RightDoubleBracket]"}], 
         "]"}]}], ")"}]}], "->", 
     RowBox[{"Flatten", "[", 
      RowBox[{"T2probabilitytable", "\[LeftDoubleBracket]", 
       RowBox[{"All", ",", "All", ",", "1"}], "\[RightDoubleBracket]"}], 
      "]"}]}]}], ";"}], "\[IndentingNewLine]"}], "\[IndentingNewLine]", 
 RowBox[{
  RowBox[{"T1BetaWeights", "=", 
   RowBox[{
    RowBox[{"\[ExponentialE]", "^", 
     RowBox[{"(", 
      RowBox[{
       RowBox[{"-", "T1maxP"}], "+", 
       RowBox[{"Flatten", "[", 
        RowBox[{"T1probabilitytable", "\[LeftDoubleBracket]", 
         RowBox[{"All", ",", "All", ",", "3"}], "\[RightDoubleBracket]"}], 
        "]"}]}], ")"}]}], "->", 
    RowBox[{"Flatten", "[", 
     RowBox[{"T1probabilitytable", "\[LeftDoubleBracket]", 
      RowBox[{"All", ",", "All", ",", "2"}], "\[RightDoubleBracket]"}], 
     "]"}]}]}], ";"}], "\[IndentingNewLine]", 
 RowBox[{
  RowBox[{"T2BetaWeights", "=", 
   RowBox[{
    RowBox[{"\[ExponentialE]", "^", 
     RowBox[{"(", 
      RowBox[{
       RowBox[{"-", "T2maxP"}], "+", 
       RowBox[{"Flatten", "[", 
        RowBox[{"T2probabilitytable", "\[LeftDoubleBracket]", 
         RowBox[{"All", ",", "All", ",", "3"}], "\[RightDoubleBracket]"}], 
        "]"}]}], ")"}]}], "->", 
    RowBox[{"Flatten", "[", 
     RowBox[{"T2probabilitytable", "\[LeftDoubleBracket]", 
      RowBox[{"All", ",", "All", ",", "2"}], "\[RightDoubleBracket]"}], 
     "]"}]}]}], ";"}]}], "Input",
 CellChangeTimes->{{3.7465397431582355`*^9, 3.746539761542735*^9}, {
  3.746539833090903*^9, 3.7465398773439913`*^9}, {3.746540572609259*^9, 
  3.746540584641487*^9}},
 CellLabel->
  "In[417]:=",ExpressionUUID->"076cf47b-5b8f-447b-9093-0533498cd826"],

Cell[BoxData[{
 RowBox[{
  RowBox[{"SampleSize", "=", "10000"}], ";"}], "\[IndentingNewLine]", 
 RowBox[{
  RowBox[{"T1AlphaSamples", "=", 
   RowBox[{"Table", "[", 
    RowBox[{
     RowBox[{
      RowBox[{"RandomSample", "[", 
       RowBox[{"T1AlphaWeights", ",", "1"}], "]"}], "\[LeftDoubleBracket]", 
      "1", "\[RightDoubleBracket]"}], ",", 
     RowBox[{"{", "SampleSize", "}"}]}], "]"}]}], 
  ";"}], "\[IndentingNewLine]", 
 RowBox[{
  RowBox[{"T2AlphaSamples", "=", 
   RowBox[{"Table", "[", 
    RowBox[{
     RowBox[{
      RowBox[{"RandomSample", "[", 
       RowBox[{"T2AlphaWeights", ",", "1"}], "]"}], "\[LeftDoubleBracket]", 
      "1", "\[RightDoubleBracket]"}], ",", 
     RowBox[{"{", "SampleSize", "}"}]}], "]"}]}], 
  ";"}], "\[IndentingNewLine]", 
 RowBox[{
  RowBox[{
   RowBox[{"SampleDifferencesInAlpha", "=", 
    RowBox[{"T1AlphaSamples", "-", "T2AlphaSamples"}]}], ";"}], 
  "\[IndentingNewLine]"}], "\[IndentingNewLine]", 
 RowBox[{
  RowBox[{"T1BetaSamples", "=", 
   RowBox[{"Table", "[", 
    RowBox[{
     RowBox[{
      RowBox[{"RandomSample", "[", 
       RowBox[{"T1BetaWeights", ",", "1"}], "]"}], "\[LeftDoubleBracket]", 
      "1", "\[RightDoubleBracket]"}], ",", 
     RowBox[{"{", "SampleSize", "}"}]}], "]"}]}], 
  ";"}], "\[IndentingNewLine]", 
 RowBox[{
  RowBox[{"T2BetaSamples", "=", 
   RowBox[{"Table", "[", 
    RowBox[{
     RowBox[{
      RowBox[{"RandomSample", "[", 
       RowBox[{"T2BetaWeights", ",", "1"}], "]"}], "\[LeftDoubleBracket]", 
      "1", "\[RightDoubleBracket]"}], ",", 
     RowBox[{"{", "SampleSize", "}"}]}], "]"}]}], 
  ";"}], "\[IndentingNewLine]", 
 RowBox[{
  RowBox[{"SampleDifferencesInBeta", "=", 
   RowBox[{"T1BetaSamples", "-", "T2BetaSamples"}]}], ";"}]}], "Input",
 CellChangeTimes->{{3.746539894632615*^9, 3.746539921106978*^9}, {
  3.746539971578142*^9, 3.7465399846715884`*^9}, {3.74654058923176*^9, 
  3.7465406181376877`*^9}},
 CellLabel->
  "In[421]:=",ExpressionUUID->"e3f5b054-7a36-4b2b-ab22-34b967eb200b"],

Cell[BoxData[
 RowBox[{
  RowBox[{"Quantile", "[", 
   RowBox[{
    RowBox[{"WeibullDistribution", "[", 
     RowBox[{"\[Alpha]", ",", "\[Beta]"}], "]"}], ",", 
    RowBox[{"(", 
     RowBox[{"1", "-", 
      SuperscriptBox["\[ExponentialE]", 
       RowBox[{"-", "1"}]]}], ")"}]}], "]"}], ";"}]], "Input",
 CellChangeTimes->{{3.7465424412631493`*^9, 3.7465424562626047`*^9}, {
   3.8152245637232723`*^9, 3.8152245727862515`*^9}, 3.8287116749074707`*^9},
 CellLabel->
  "In[428]:=",ExpressionUUID->"e3c42171-7d2a-4d11-a701-6c2352a94c84"],

Cell[BoxData[
 RowBox[{
  RowBox[{"WeibullMedian", "=", 
   RowBox[{"Median", "[", 
    RowBox[{"WeibullDistribution", "[", 
     RowBox[{"\[Alpha]", ",", "\[Beta]"}], "]"}], "]"}]}], ";"}]], "Input",
 CellChangeTimes->{{3.74654217353244*^9, 3.746542191699004*^9}, 
   3.828711676882421*^9},
 CellLabel->
  "In[429]:=",ExpressionUUID->"9dafc0c0-638a-4d18-9435-50db2b3972fc"],

Cell[BoxData[{
 RowBox[{
  RowBox[{"WeibullAlpha", "=", "1"}], ";"}], "\[IndentingNewLine]", 
 RowBox[{
  RowBox[{"WeibullBeta", "=", 
   RowBox[{"Max", "[", 
    RowBox[{"trialdata", "[", 
     RowBox[{"[", 
      RowBox[{
       RowBox[{"2", ";;"}], ",", "1"}], "]"}], "]"}], "]"}]}], 
  ";"}]}], "Input",
 CellChangeTimes->{{3.8151196017703466`*^9, 3.815119607188616*^9}, {
  3.8151197689025106`*^9, 3.8151197726675797`*^9}, {3.8151211030681705`*^9, 
  3.815121104923278*^9}, {3.8151211613440247`*^9, 3.8151211615635223`*^9}, {
  3.828711679304922*^9, 3.8287116808650255`*^9}},
 CellLabel->
  "In[430]:=",ExpressionUUID->"e78e1c4c-719e-4b6e-8c77-0c283aa99b8e"],

Cell[BoxData[{
 RowBox[{
  RowBox[{"T1bestfit", "=", 
   RowBox[{"FindMaximum", "[", 
    RowBox[{
     RowBox[{"{", 
      RowBox[{"T1LogSumOfProbabilities", ",", 
       RowBox[{"{", 
        RowBox[{
         RowBox[{"\[Alpha]", ">", "0"}], ",", 
         RowBox[{"\[Beta]", ">", "0"}]}], "}"}]}], "}"}], ",", 
     RowBox[{"{", 
      RowBox[{
       RowBox[{"{", 
        RowBox[{"\[Alpha]", ",", "WeibullAlpha"}], "}"}], ",", 
       RowBox[{"{", 
        RowBox[{"\[Beta]", ",", "WeibullBeta"}], "}"}]}], "}"}]}], "]"}]}], 
  ";"}], "\[IndentingNewLine]", 
 RowBox[{
  RowBox[{"T2bestfit", "=", 
   RowBox[{"FindMaximum", "[", 
    RowBox[{
     RowBox[{"{", 
      RowBox[{"T2LogSumOfProbabilities", ",", 
       RowBox[{"{", 
        RowBox[{
         RowBox[{"\[Alpha]", ">", "0"}], ",", 
         RowBox[{"\[Beta]", ">", "0"}]}], "}"}]}], "}"}], ",", 
     RowBox[{"{", 
      RowBox[{
       RowBox[{"{", 
        RowBox[{"\[Alpha]", ",", "WeibullAlpha"}], "}"}], ",", 
       RowBox[{"{", 
        RowBox[{"\[Beta]", ",", "WeibullBeta"}], "}"}]}], "}"}]}], "]"}]}], 
  ";"}]}], "Input",
 CellChangeTimes->{
  3.746467564021339*^9, {3.7464676670112295`*^9, 3.7464676781678677`*^9}, {
   3.746469954641026*^9, 3.746469981587435*^9}, {3.8287116833783617`*^9, 
   3.8287116869224696`*^9}},
 CellLabel->
  "In[432]:=",ExpressionUUID->"fa494620-43ed-4384-84c9-7e7a5275001d"],

Cell[BoxData[
 RowBox[{
  RowBox[{
   RowBox[{"TimeAtSurvival", "[", "s_", "]"}], ":=", 
   RowBox[{"\[Beta]", " ", 
    SuperscriptBox[
     RowBox[{"(", 
      RowBox[{"-", 
       RowBox[{"Log", "[", "s", "]"}]}], ")"}], 
     FractionBox["1", "\[Alpha]"]]}]}], ";"}]], "Input",
 CellChangeTimes->{{3.7464702441401825`*^9, 3.7464702545102353`*^9}, 
   3.8287116901658163`*^9},
 CellLabel->
  "In[434]:=",ExpressionUUID->"f3fe430e-adb8-44d6-be61-af77848dd6f3"],

Cell[BoxData[
 RowBox[{
  RowBox[{"(*", " ", 
   RowBox[{
   "compute", " ", "variance", " ", "up", " ", "to", " ", "this", " ", "many",
     " ", "points", " ", "from", " ", "the", " ", "final", " ", 
    RowBox[{"death", "/", "progression"}], " ", 
    RowBox[{"events", ":"}]}], " ", "*)"}], "\[IndentingNewLine]", 
  RowBox[{
   RowBox[{"TerminationPoint", "=", "5"}], ";"}]}]], "Input",
 CellChangeTimes->{{3.746491860839655*^9, 3.7464919344328065`*^9}, {
  3.746530402470048*^9, 3.7465304133760176`*^9}, {3.7465324014863825`*^9, 
  3.746532415311984*^9}},
 CellLabel->
  "In[435]:=",ExpressionUUID->"739617c0-c117-4b90-be3a-12f27bb59fc8"],

Cell[BoxData[{
 RowBox[{
  RowBox[{"T1ModelProgressionTimes", "=", 
   RowBox[{
    RowBox[{"Map", "[", 
     RowBox[{"TimeAtSurvival", ",", 
      RowBox[{"T1progressionpointsonSurvivalFunction", "\[LeftDoubleBracket]", 
       RowBox[{
        RowBox[{";;", 
         RowBox[{"-", "TerminationPoint"}]}], ",", "2"}], 
       "\[RightDoubleBracket]"}]}], "]"}], "/.", 
    RowBox[{
    "T1bestfit", "\[LeftDoubleBracket]", "2", "\[RightDoubleBracket]"}]}]}], 
  ";"}], "\[IndentingNewLine]", 
 RowBox[{
  RowBox[{"T2ModelProgressionTimes", "=", 
   RowBox[{
    RowBox[{"Map", "[", 
     RowBox[{"TimeAtSurvival", ",", 
      RowBox[{"T2progressionpointsonSurvivalFunction", "\[LeftDoubleBracket]", 
       RowBox[{
        RowBox[{";;", 
         RowBox[{"-", "TerminationPoint"}]}], ",", "2"}], 
       "\[RightDoubleBracket]"}]}], "]"}], "/.", 
    RowBox[{
    "T2bestfit", "\[LeftDoubleBracket]", "2", "\[RightDoubleBracket]"}]}]}], 
  ";"}]}], "Input",
 CellChangeTimes->{{3.746470346476263*^9, 3.746470382587205*^9}, {
  3.7464704196696177`*^9, 3.746470453899189*^9}, {3.746491831784551*^9, 
  3.746491859424594*^9}, {3.7464919386676116`*^9, 3.7464919417649403`*^9}},
 CellLabel->
  "In[436]:=",ExpressionUUID->"214aece2-a040-4be4-999f-ae29287043ca"],

Cell[BoxData[{
 RowBox[{
  RowBox[{"T1WeibullResiduals", "=", 
   RowBox[{"T1ModelProgressionTimes", "-", 
    RowBox[{"T1progressionpointsonSurvivalFunction", "\[LeftDoubleBracket]", 
     RowBox[{
      RowBox[{";;", 
       RowBox[{"-", "TerminationPoint"}]}], ",", "1"}], 
     "\[RightDoubleBracket]"}]}]}], ";"}], "\[IndentingNewLine]", 
 RowBox[{
  RowBox[{"T2WeibullResiduals", "=", 
   RowBox[{"T2ModelProgressionTimes", "-", 
    RowBox[{"T2progressionpointsonSurvivalFunction", "\[LeftDoubleBracket]", 
     RowBox[{
      RowBox[{";;", 
       RowBox[{"-", "TerminationPoint"}]}], ",", "1"}], 
     "\[RightDoubleBracket]"}]}]}], ";"}]}], "Input",
 CellChangeTimes->{{3.746486650091709*^9, 3.7464866715369277`*^9}, {
  3.746491843047945*^9, 3.746491847702711*^9}, {3.7464919461502686`*^9, 
  3.746491948388879*^9}, {3.8151211739642143`*^9, 3.8151211746994944`*^9}},
 CellLabel->
  "In[438]:=",ExpressionUUID->"df3b8079-144b-4abb-ae9d-251b744b5985"],

Cell[BoxData[{
 RowBox[{
  RowBox[{"T1SumOfSquareErrors", "=", 
   RowBox[{"Total", "[", 
    SuperscriptBox["T1WeibullResiduals", "2"], "]"}]}], 
  ";"}], "\[IndentingNewLine]", 
 RowBox[{
  RowBox[{"T2SumOfSquareErrors", "=", 
   RowBox[{"Total", "[", 
    SuperscriptBox["T2WeibullResiduals", "2"], "]"}]}], ";"}]}], "Input",
 CellChangeTimes->{{3.746470460406239*^9, 3.7464705095349455`*^9}, {
  3.746486676734169*^9, 3.7464866840124254`*^9}, {3.8152264952235765`*^9, 
  3.8152264959438567`*^9}},
 CellLabel->
  "In[440]:=",ExpressionUUID->"2ae9cc9f-03e1-4cc5-bf9b-58e856b31d30"],

Cell[BoxData[{
 RowBox[{
  RowBox[{"T1TotalVariance", "=", 
   RowBox[{"Total", "[", 
    SuperscriptBox[
     RowBox[{"(", 
      RowBox[{
       RowBox[{
       "T1progressionpointsonSurvivalFunction", "\[LeftDoubleBracket]", 
        RowBox[{
         RowBox[{";;", 
          RowBox[{"-", "TerminationPoint"}]}], ",", "1"}], 
        "\[RightDoubleBracket]"}], "-", 
       RowBox[{"Mean", "[", 
        RowBox[{
        "T1progressionpointsonSurvivalFunction", "\[LeftDoubleBracket]", 
         RowBox[{
          RowBox[{";;", 
           RowBox[{"-", "TerminationPoint"}]}], ",", "1"}], 
         "\[RightDoubleBracket]"}], "]"}]}], ")"}], "2"], "]"}]}], 
  ";"}], "\[IndentingNewLine]", 
 RowBox[{
  RowBox[{"T2TotalVariance", "=", 
   RowBox[{"Total", "[", 
    SuperscriptBox[
     RowBox[{"(", 
      RowBox[{
       RowBox[{
       "T2progressionpointsonSurvivalFunction", "\[LeftDoubleBracket]", 
        RowBox[{
         RowBox[{";;", 
          RowBox[{"-", "TerminationPoint"}]}], ",", "1"}], 
        "\[RightDoubleBracket]"}], "-", 
       RowBox[{"Mean", "[", 
        RowBox[{
        "T2progressionpointsonSurvivalFunction", "\[LeftDoubleBracket]", 
         RowBox[{
          RowBox[{";;", 
           RowBox[{"-", "TerminationPoint"}]}], ",", "1"}], 
         "\[RightDoubleBracket]"}], "]"}]}], ")"}], "2"], "]"}]}], 
  ";"}]}], "Input",
 CellChangeTimes->{{3.7464705243981524`*^9, 3.7464705668147354`*^9}, {
  3.7464919601296096`*^9, 3.7464919779031153`*^9}, {3.8152265011625247`*^9, 
  3.815226502328045*^9}},
 CellLabel->
  "In[442]:=",ExpressionUUID->"f57bab4c-e763-4001-a66a-ae1adcbd3924"],

Cell[BoxData[{
 RowBox[{
  RowBox[{"T1WeibullVarianceExplained", "=", 
   RowBox[{"1", "-", 
    RowBox[{"T1SumOfSquareErrors", "/", "T1TotalVariance"}]}]}], 
  ";"}], "\[IndentingNewLine]", 
 RowBox[{
  RowBox[{"T2WeibullVarianceExplained", "=", 
   RowBox[{"1", "-", 
    RowBox[{"T2SumOfSquareErrors", "/", "T2TotalVariance"}]}]}], 
  ";"}]}], "Input",
 CellChangeTimes->{{3.746470570846778*^9, 3.746470603507208*^9}, {
  3.7464866954854407`*^9, 3.746486706968852*^9}, {3.815226503123045*^9, 
  3.8152265063445644`*^9}, {3.828711703847563*^9, 3.8287117057249937`*^9}},
 CellLabel->
  "In[444]:=",ExpressionUUID->"7deff953-59b1-4c61-964e-f5279dcdfa67"],

Cell[CellGroupData[{

Cell["Fitting with hazard ratio", "Section",
 CellChangeTimes->{{3.74647068814799*^9, 
  3.746470696195431*^9}},ExpressionUUID->"0cbd8e96-b456-4777-8866-\
869abcf074f8"],

Cell[BoxData[
 RowBox[{
  RowBox[{"TreatmentDescriptors", "=", 
   RowBox[{"trialdata", "\[LeftDoubleBracket]", 
    RowBox[{
     RowBox[{"2", ";;"}], ",", "3"}], "\[RightDoubleBracket]"}]}], 
  ";"}]], "Input",
 CellChangeTimes->{{3.7464869552545137`*^9, 3.7464869849198103`*^9}},
 CellLabel->
  "In[446]:=",ExpressionUUID->"c4fad118-3c5d-420a-996c-ebe02a4d5e82"],

Cell[BoxData[
 RowBox[{
  RowBox[{"Events", "=", 
   RowBox[{"EventData", "[", 
    RowBox[{
     RowBox[{"trialdata", "\[LeftDoubleBracket]", 
      RowBox[{
       RowBox[{"2", ";;"}], ",", "1"}], "\[RightDoubleBracket]"}], ",", 
     RowBox[{"1", "-", 
      RowBox[{"trialdata", "\[LeftDoubleBracket]", 
       RowBox[{
        RowBox[{"2", ";;"}], ",", "2"}], "\[RightDoubleBracket]"}]}]}], 
    "]"}]}], ";"}]], "Input",
 CellChangeTimes->{{3.746486990364582*^9, 3.746487019370983*^9}, {
   3.746487092793479*^9, 3.746487103535741*^9}, {3.8151235566292057`*^9, 
   3.8151235577234383`*^9}, 3.8287117101979074`*^9},
 CellLabel->
  "In[447]:=",ExpressionUUID->"928bbe88-8745-4bbc-8af1-1afbe860360b"],

Cell[BoxData[{
 RowBox[{
  RowBox[{"MyCoxModel", "=", 
   RowBox[{"CoxModelFit", "[", 
    RowBox[{
     RowBox[{"{", 
      RowBox[{"TreatmentDescriptors", ",", "Events"}], "}"}], ",", 
     RowBox[{"{", "treatment", "}"}], ",", 
     RowBox[{"{", "treatment", "}"}], ",", 
     RowBox[{"NominalVariables", "\[Rule]", "treatment"}]}], "]"}]}], 
  ";"}], "\[IndentingNewLine]", 
 RowBox[{
  RowBox[{"CoxModelResults", "=", 
   RowBox[{"MyCoxModel", "[", "\"\<ParameterTable\>\"", "]"}]}], 
  ";"}]}], "Input",
 CellChangeTimes->{{3.746487047064088*^9, 3.746487079602498*^9}, {
   3.746487230116295*^9, 3.7464872453854537`*^9}, {3.746494925340983*^9, 
   3.746494950001219*^9}, 3.828711714047016*^9},
 CellLabel->
  "In[448]:=",ExpressionUUID->"99aa3b48-bd0c-43ce-bb4d-ad9b7c828ee3"],

Cell[BoxData[
 RowBox[{
  RowBox[{"HazardRatio", "=", 
   RowBox[{"CoxModelResults", "\[LeftDoubleBracket]", 
    RowBox[{"1", ",", "1", ",", "2", ",", "4"}], "\[RightDoubleBracket]"}]}], 
  ";"}]], "Input",
 CellChangeTimes->{{3.7464872341079063`*^9, 3.7464872856583505`*^9}, 
   3.8287117175005865`*^9},
 CellLabel->
  "In[450]:=",ExpressionUUID->"67a437e7-2a75-4bee-97f5-987e0ded6787"]
}, Open  ]],

Cell[CellGroupData[{

Cell["Hazards by Weibull", "Section",
 CellChangeTimes->{{3.74649215188256*^9, 
  3.746492158568982*^9}},ExpressionUUID->"ebb522bd-5920-4064-8606-\
47cd6483d6b9"],

Cell[BoxData[
 RowBox[{
  RowBox[{"WeibullHazard", "=", 
   RowBox[{
    RowBox[{"(", 
     SuperscriptBox["\[Beta]", 
      RowBox[{"-", "\[Alpha]"}]], ")"}], "*", "\[Alpha]", "*", 
    SuperscriptBox["t", 
     RowBox[{"\[Alpha]", "-", "1"}]]}]}], ";"}]], "Input",
 CellChangeTimes->{{3.7464921878182597`*^9, 3.7464921973276443`*^9}, 
   3.8287117200532722`*^9},
 CellLabel->
  "In[451]:=",ExpressionUUID->"a55dbfbd-cbb7-43de-8d77-41c7e0df2306"],

Cell[CellGroupData[{

Cell[BoxData[
 RowBox[{"Plot", "[", 
  RowBox[{
   RowBox[{"{", "\[IndentingNewLine]", 
    RowBox[{"Log", "[", 
     RowBox[{"10", ",", 
      RowBox[{
       RowBox[{"(", 
        RowBox[{"WeibullHazard", "/.", 
         RowBox[{
         "T2bestfit", "\[LeftDoubleBracket]", "2", 
          "\[RightDoubleBracket]"}]}], ")"}], "/", 
       RowBox[{"(", 
        RowBox[{"WeibullHazard", "/.", 
         RowBox[{
         "T1bestfit", "\[LeftDoubleBracket]", "2", 
          "\[RightDoubleBracket]"}]}], ")"}]}]}], "]"}], 
    "\[IndentingNewLine]", "}"}], ",", 
   RowBox[{"{", 
    RowBox[{"t", ",", "0", ",", "50"}], "}"}], ",", 
   RowBox[{"PlotRange", "\[Rule]", 
    RowBox[{"{", 
     RowBox[{
      RowBox[{"Log", "[", 
       RowBox[{"10", ",", 
        RowBox[{"1", "/", "4"}]}], "]"}], ",", 
      RowBox[{"Log", "[", 
       RowBox[{"10", ",", "4"}], "]"}]}], "}"}]}]}], "]"}]], "Input",
 CellChangeTimes->{{3.7464922122713847`*^9, 3.746492242809675*^9}, {
  3.7464934398801184`*^9, 3.7464934978898935`*^9}},
 CellLabel->
  "In[452]:=",ExpressionUUID->"eac9b127-bd59-4c39-992d-d5949f925a5e"],

Cell[BoxData[
 GraphicsBox[{{{}, {}, 
    TagBox[
     {RGBColor[0.368417, 0.506779, 0.709798], AbsoluteThickness[1.6], Opacity[
      1.], LineBox[CompressedData["
1:eJwVznc8Ffofx/HDPWSWXbqSrJAZEdHna5+UkaiQjMzQtaKsJDOj7BmSrWtv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       "]]},
     Annotation[#, "Charting`Private`Tag$324510#1"]& ]}, {}},
  AspectRatio->NCache[GoldenRatio^(-1), 0.6180339887498948],
  Axes->{True, True},
  AxesLabel->{None, None},
  AxesOrigin->{0, 0},
  DisplayFunction->Identity,
  Frame->{{False, False}, {False, False}},
  FrameLabel->{{None, None}, {None, None}},
  FrameTicks->{{Automatic, Automatic}, {Automatic, Automatic}},
  GridLines->{None, None},
  GridLinesStyle->Directive[
    GrayLevel[0.5, 0.4]],
  ImagePadding->All,
  Method->{
   "DefaultBoundaryStyle" -> Automatic, 
    "DefaultGraphicsInteraction" -> {
     "Version" -> 1.2, "TrackMousePosition" -> {True, False}, 
      "Effects" -> {
       "Highlight" -> {"ratio" -> 2}, "HighlightPoint" -> {"ratio" -> 2}, 
        "Droplines" -> {
         "freeformCursorMode" -> True, 
          "placement" -> {"x" -> "All", "y" -> "None"}}}}, "DefaultMeshStyle" -> 
    AbsolutePointSize[6], "ScalingFunctions" -> None, 
    "CoordinatesToolOptions" -> {"DisplayFunction" -> ({
        (Identity[#]& )[
         Part[#, 1]], 
        (Identity[#]& )[
         Part[#, 2]]}& ), "CopiedValueFunction" -> ({
        (Identity[#]& )[
         Part[#, 1]], 
        (Identity[#]& )[
         Part[#, 2]]}& )}},
  PlotRange->
   NCache[{{0., 49.99999897959184}, {-Log[4]/Log[10], Log[4]/Log[10]}}, {{0., 
    49.99999897959184}, {-0.6020599913279623, 0.6020599913279623}}],
  PlotRangeClipping->True,
  PlotRangePadding->{{
     Scaled[0.02], 
     Scaled[0.02]}, {0, 0}},
  Ticks->{Automatic, Automatic}]], "Output",
 CellChangeTimes->{{3.7464922389237304`*^9, 3.746492243377644*^9}, {
   3.746493447787484*^9, 3.7464934983667173`*^9}, 3.7465306421107025`*^9, 
   3.815121215627819*^9, 3.8151223305013323`*^9, 3.815123570392502*^9, 
   3.8151257945974636`*^9, 3.8151260078680043`*^9, 3.8152246956599493`*^9, 
   3.8152251184984846`*^9, 3.8152255231714945`*^9, 3.815226176035107*^9, 
   3.815226498925174*^9, 3.815226557788252*^9, 3.815229546637436*^9, 
   3.8287117211343217`*^9, 3.829229317144435*^9},
 CellLabel->
  "Out[452]=",ExpressionUUID->"d823d6c2-5fe9-4f4b-b89a-bd1ac73a4ab8"]
}, Open  ]],

Cell[BoxData[{
 RowBox[{
  RowBox[{
   RowBox[{"T1LikelihoodWeightedParameters", "=", 
    RowBox[{"Sort", "[", 
     RowBox[{
      RowBox[{
       RowBox[{"{", 
        RowBox[{
         RowBox[{"Flatten", "[", 
          RowBox[{"T1probabilitytable", "\[LeftDoubleBracket]", 
           RowBox[{"All", ",", "All", ",", "1"}], "\[RightDoubleBracket]"}], 
          "]"}], ",", 
         RowBox[{"Flatten", "[", 
          RowBox[{"T1probabilitytable", "\[LeftDoubleBracket]", 
           RowBox[{"All", ",", "All", ",", "2"}], "\[RightDoubleBracket]"}], 
          "]"}], ",", 
         RowBox[{"\[ExponentialE]", "^", 
          RowBox[{"(", 
           RowBox[{
            RowBox[{"-", "T1maxP"}], "+", 
            RowBox[{"Flatten", "[", 
             RowBox[{"T1probabilitytable", "\[LeftDoubleBracket]", 
              RowBox[{"All", ",", "All", ",", "3"}], 
              "\[RightDoubleBracket]"}], "]"}]}], ")"}]}]}], "}"}], 
       "\[Transpose]"}], ",", 
      RowBox[{
       RowBox[{
        RowBox[{"#1", "\[LeftDoubleBracket]", "3", "\[RightDoubleBracket]"}], 
        ">", 
        RowBox[{
        "#2", "\[LeftDoubleBracket]", "3", "\[RightDoubleBracket]"}]}], 
       "&"}]}], "]"}]}], ";"}], 
  "\[IndentingNewLine]"}], "\[IndentingNewLine]", 
 RowBox[{
  RowBox[{"T2LikelihoodWeightedParameters", "=", 
   RowBox[{"Sort", "[", 
    RowBox[{
     RowBox[{
      RowBox[{"{", 
       RowBox[{
        RowBox[{"Flatten", "[", 
         RowBox[{"T2probabilitytable", "\[LeftDoubleBracket]", 
          RowBox[{"All", ",", "All", ",", "1"}], "\[RightDoubleBracket]"}], 
         "]"}], ",", 
        RowBox[{"Flatten", "[", 
         RowBox[{"T2probabilitytable", "\[LeftDoubleBracket]", 
          RowBox[{"All", ",", "All", ",", "2"}], "\[RightDoubleBracket]"}], 
         "]"}], ",", 
        RowBox[{"\[ExponentialE]", "^", 
         RowBox[{"(", 
          RowBox[{
           RowBox[{"-", "T2maxP"}], "+", 
           RowBox[{"Flatten", "[", 
            RowBox[{"T2probabilitytable", "\[LeftDoubleBracket]", 
             RowBox[{"All", ",", "All", ",", "3"}], "\[RightDoubleBracket]"}],
             "]"}]}], ")"}]}]}], "}"}], "\[Transpose]"}], ",", 
     RowBox[{
      RowBox[{
       RowBox[{"#1", "\[LeftDoubleBracket]", "3", "\[RightDoubleBracket]"}], 
       ">", 
       RowBox[{"#2", "\[LeftDoubleBracket]", "3", "\[RightDoubleBracket]"}]}],
       "&"}]}], "]"}]}], ";"}]}], "Input",
 CellChangeTimes->{{3.7464927539517927`*^9, 3.746492888888446*^9}, {
   3.746492963129955*^9, 3.7464929695953584`*^9}, 3.7464930913376493`*^9, {
   3.746493295132086*^9, 3.7464933099349155`*^9}},
 CellLabel->
  "In[453]:=",ExpressionUUID->"6ba9d6a1-83f7-4fe3-80ad-be4da4550fbb"],

Cell[BoxData[{
 RowBox[{
  RowBox[{"MinimumRelativeLikelihoodToSample", "=", 
   RowBox[{"1", "/", "10000"}]}], ";"}], "\[IndentingNewLine]", 
 RowBox[{
  RowBox[{"T1LikelihoodWeightedParametersSelected", "=", 
   RowBox[{"Select", "[", 
    RowBox[{"T1LikelihoodWeightedParameters", ",", 
     RowBox[{
      RowBox[{
       RowBox[{"#", "\[LeftDoubleBracket]", "3", "\[RightDoubleBracket]"}], ">=",
        "MinimumRelativeLikelihoodToSample"}], "&"}]}], "]"}]}], 
  ";"}], "\[IndentingNewLine]", 
 RowBox[{
  RowBox[{"T2LikelihoodWeightedParametersSelected", "=", 
   RowBox[{"Select", "[", 
    RowBox[{"T2LikelihoodWeightedParameters", ",", 
     RowBox[{
      RowBox[{
       RowBox[{"#", "\[LeftDoubleBracket]", "3", "\[RightDoubleBracket]"}], ">=",
        "MinimumRelativeLikelihoodToSample"}], "&"}]}], "]"}]}], 
  ";"}]}], "Input",
 CellChangeTimes->{{3.7464931031199603`*^9, 3.7464931709229603`*^9}, {
  3.7464933185329103`*^9, 3.7464933232469835`*^9}, {3.8287117276246834`*^9, 
  3.828711729580429*^9}},
 CellLabel->
  "In[455]:=",ExpressionUUID->"a5b1cd97-cc30-44f6-a6c8-e6fdfd4694ea"],

Cell[BoxData[{
 RowBox[{
  RowBox[{"T1ParametersInOrderOfRelativeLikelihood", "=", 
   RowBox[{"T1LikelihoodWeightedParametersSelected", "\[LeftDoubleBracket]", 
    RowBox[{"All", ",", 
     RowBox[{"{", 
      RowBox[{"1", ",", "2"}], "}"}]}], "\[RightDoubleBracket]"}]}], 
  ";"}], "\[IndentingNewLine]", 
 RowBox[{
  RowBox[{
   RowBox[{"T1RelativeLikelihoodsInOrderOfRelativeLikelihood", "=", 
    RowBox[{"T1LikelihoodWeightedParametersSelected", "\[LeftDoubleBracket]", 
     RowBox[{"All", ",", "3"}], "\[RightDoubleBracket]"}]}], ";"}], 
  "\[IndentingNewLine]"}], "\[IndentingNewLine]", 
 RowBox[{
  RowBox[{"T2ParametersInOrderOfRelativeLikelihood", "=", 
   RowBox[{"T2LikelihoodWeightedParametersSelected", "\[LeftDoubleBracket]", 
    RowBox[{"All", ",", 
     RowBox[{"{", 
      RowBox[{"1", ",", "2"}], "}"}]}], "\[RightDoubleBracket]"}]}], 
  ";"}], "\[IndentingNewLine]", 
 RowBox[{
  RowBox[{"T2RelativeLikelihoodsInOrderOfRelativeLikelihood", "=", 
   RowBox[{"T2LikelihoodWeightedParametersSelected", "\[LeftDoubleBracket]", 
    RowBox[{"All", ",", "3"}], "\[RightDoubleBracket]"}]}], ";"}]}], "Input",
 CellChangeTimes->{{3.7464931754778214`*^9, 3.7464932234252205`*^9}, {
  3.746493331154991*^9, 3.7464933388641353`*^9}},
 CellLabel->
  "In[458]:=",ExpressionUUID->"68d70a15-8070-43a9-b35a-1f5d305b59f5"],

Cell[BoxData[
 RowBox[{
  RowBox[{"SampleSize", "=", "10000"}], ";"}]], "Input",
 CellChangeTimes->{{3.746493271127633*^9, 3.7464932749367228`*^9}, 
   3.7465306841007347`*^9, {3.8151212273962884`*^9, 3.815121227907281*^9}},
 CellLabel->
  "In[462]:=",ExpressionUUID->"488cf9ec-0fa4-4326-8e4a-13e1d67af482"],

Cell[BoxData[{
 RowBox[{
  RowBox[{"T1ParameterSamples", "=", 
   RowBox[{"Table", "[", 
    RowBox[{
     RowBox[{
      RowBox[{"RandomSample", "[", 
       RowBox[{
        RowBox[{
        "T1RelativeLikelihoodsInOrderOfRelativeLikelihood", "->", 
         "T1ParametersInOrderOfRelativeLikelihood"}], ",", "1"}], "]"}], 
      "\[LeftDoubleBracket]", "1", "\[RightDoubleBracket]"}], ",", 
     RowBox[{"{", "SampleSize", "}"}]}], "]"}]}], 
  ";"}], "\[IndentingNewLine]", 
 RowBox[{
  RowBox[{"T2ParameterSamples", "=", 
   RowBox[{"Table", "[", 
    RowBox[{
     RowBox[{
      RowBox[{"RandomSample", "[", 
       RowBox[{
        RowBox[{
        "T2RelativeLikelihoodsInOrderOfRelativeLikelihood", "->", 
         "T2ParametersInOrderOfRelativeLikelihood"}], ",", "1"}], "]"}], 
      "\[LeftDoubleBracket]", "1", "\[RightDoubleBracket]"}], ",", 
     RowBox[{"{", "SampleSize", "}"}]}], "]"}]}], ";"}]}], "Input",
 CellChangeTimes->{{3.7464929073335056`*^9, 3.7464929094979153`*^9}, {
  3.746493063573433*^9, 3.746493065079316*^9}, {3.746493237691785*^9, 
  3.7464932884551563`*^9}, {3.746493371802987*^9, 3.7464934298548126`*^9}, {
  3.746493715340362*^9, 3.746493719492882*^9}},
 CellLabel->
  "In[463]:=",ExpressionUUID->"e2bcd9f4-1bfd-4280-abf9-e14ed00df466"],

Cell[BoxData[
 RowBox[{
  RowBox[{"HazardRatioSamples", "=", 
   RowBox[{"Table", "[", 
    RowBox[{
     RowBox[{"Log", "[", 
      RowBox[{"10", ",", 
       RowBox[{
        RowBox[{"(", 
         RowBox[{"WeibullHazard", "/.", 
          RowBox[{"{", 
           RowBox[{
            RowBox[{"\[Alpha]", "->", 
             RowBox[{"T2ParameterSamples", "\[LeftDoubleBracket]", 
              RowBox[{"i", ",", "1"}], "\[RightDoubleBracket]"}]}], ",", 
            RowBox[{"\[Beta]", "->", 
             RowBox[{"T2ParameterSamples", "\[LeftDoubleBracket]", 
              RowBox[{"i", ",", "2"}], "\[RightDoubleBracket]"}]}]}], "}"}]}],
          ")"}], "/", 
        RowBox[{"(", 
         RowBox[{"WeibullHazard", "/.", 
          RowBox[{"{", 
           RowBox[{
            RowBox[{"\[Alpha]", "->", 
             RowBox[{"T1ParameterSamples", "\[LeftDoubleBracket]", 
              RowBox[{"i", ",", "1"}], "\[RightDoubleBracket]"}]}], ",", 
            RowBox[{"\[Beta]", "->", 
             RowBox[{"T1ParameterSamples", "\[LeftDoubleBracket]", 
              RowBox[{"i", ",", "2"}], "\[RightDoubleBracket]"}]}]}], "}"}]}],
          ")"}]}]}], "]"}], ",", 
     RowBox[{"{", 
      RowBox[{"i", ",", "1", ",", "SampleSize", ",", "1"}], "}"}]}], "]"}]}], 
  ";"}]], "Input",
 CellChangeTimes->{{3.746493523232024*^9, 3.746493598444663*^9}, {
  3.7464936355158644`*^9, 3.7464936817546315`*^9}},
 CellLabel->
  "In[465]:=",ExpressionUUID->"f63a197d-b20d-4bdb-b932-163f342c8dcb"],

Cell[BoxData[{
 RowBox[{
  RowBox[{"EarliestHazardRatioTime", "=", 
   RowBox[{"Max", "[", 
    RowBox[{"{", 
     RowBox[{
      RowBox[{"T1progressionpointsonSurvivalFunction", "\[LeftDoubleBracket]", 
       RowBox[{"1", ",", "1"}], "\[RightDoubleBracket]"}], ",", 
      RowBox[{"T2progressionpointsonSurvivalFunction", "\[LeftDoubleBracket]", 
       RowBox[{"1", ",", "1"}], "\[RightDoubleBracket]"}]}], "}"}], "]"}]}], 
  ";"}], "\[IndentingNewLine]", 
 RowBox[{
  RowBox[{"LatestHazardRatioTime", "=", 
   RowBox[{"Max", "[", 
    RowBox[{"{", 
     RowBox[{
      RowBox[{"T1progressionpointsonSurvivalFunction", "\[LeftDoubleBracket]", 
       RowBox[{
        RowBox[{"-", "TerminationPoint"}], ",", "1"}], 
       "\[RightDoubleBracket]"}], ",", 
      RowBox[{"T2progressionpointsonSurvivalFunction", "\[LeftDoubleBracket]", 
       RowBox[{
        RowBox[{"-", "TerminationPoint"}], ",", "1"}], 
       "\[RightDoubleBracket]"}]}], "}"}], "]"}]}], ";"}]}], "Input",
 CellChangeTimes->{{3.746493861739338*^9, 3.7464938954401484`*^9}, {
  3.7464942065852222`*^9, 3.74649422204198*^9}, {3.7464944261414146`*^9, 
  3.7464944546376295`*^9}, {3.8287117392885513`*^9, 3.828711741148696*^9}},
 CellLabel->
  "In[466]:=",ExpressionUUID->"7702683a-f664-474d-850a-fe5b48c3f94f"],

Cell[BoxData[{
 RowBox[{
  RowBox[{"ALPHA", "=", "0.05"}], ";"}], "\[IndentingNewLine]", 
 RowBox[{
  RowBox[{"HazardRatioConfidenceIntervals", "=", 
   RowBox[{"Table", "[", 
    RowBox[{
     RowBox[{"{", 
      RowBox[{"t", ",", 
       RowBox[{"Mean", "[", "HazardRatioSamples", "]"}], ",", 
       RowBox[{"Quantile", "[", 
        RowBox[{"HazardRatioSamples", ",", "0.5"}], "]"}], ",", 
       RowBox[{"Quantile", "[", 
        RowBox[{"HazardRatioSamples", ",", 
         RowBox[{"ALPHA", "/", "2"}]}], "]"}], ",", 
       RowBox[{"Quantile", "[", 
        RowBox[{"HazardRatioSamples", ",", 
         RowBox[{"1", "-", 
          RowBox[{"ALPHA", "/", "2"}]}]}], "]"}]}], "}"}], ",", 
     RowBox[{"{", 
      RowBox[{
      "t", ",", "EarliestHazardRatioTime", ",", "LatestHazardRatioTime", ",", 
       "0.5"}], "}"}]}], "]"}]}], ";"}]}], "Input",
 CellChangeTimes->{{3.7464937545684443`*^9, 3.7464938176030416`*^9}, {
   3.746493902254298*^9, 3.7464939024939814`*^9}, {3.7464939764825315`*^9, 
   3.7464939829240513`*^9}, 3.7464944712355623`*^9, {3.7464951536084733`*^9, 
   3.746495184477743*^9}},
 CellLabel->
  "In[468]:=",ExpressionUUID->"b4c636ee-439f-442a-bf5b-8d98982a1e46"],

Cell[CellGroupData[{

Cell[BoxData[
 RowBox[{"ListPlot", "[", 
  RowBox[{
   RowBox[{"{", "\[IndentingNewLine]", 
    RowBox[{
     RowBox[{"HazardRatioConfidenceIntervals", "\[LeftDoubleBracket]", 
      RowBox[{"All", ",", 
       RowBox[{"{", 
        RowBox[{"1", ",", "2"}], "}"}]}], "\[RightDoubleBracket]"}], ",", 
     "\[IndentingNewLine]", 
     RowBox[{"HazardRatioConfidenceIntervals", "\[LeftDoubleBracket]", 
      RowBox[{"All", ",", 
       RowBox[{"{", 
        RowBox[{"1", ",", "4"}], "}"}]}], "\[RightDoubleBracket]"}], ",", 
     "\[IndentingNewLine]", 
     RowBox[{"HazardRatioConfidenceIntervals", "\[LeftDoubleBracket]", 
      RowBox[{"All", ",", 
       RowBox[{"{", 
        RowBox[{"1", ",", "5"}], "}"}]}], "\[RightDoubleBracket]"}]}], 
    "\[IndentingNewLine]", "}"}], ",", 
   RowBox[{"Joined", "\[Rule]", "True"}], ",", 
   RowBox[{"Filling", "\[Rule]", 
    RowBox[{"{", 
     RowBox[{"2", "\[Rule]", 
      RowBox[{"{", "3", "}"}]}], "}"}]}], ",", 
   RowBox[{"FillingStyle", "\[Rule]", 
    RowBox[{"Directive", "[", 
     RowBox[{"Blue", ",", 
      RowBox[{"Opacity", "[", "0.3", "]"}]}], "]"}]}], ",", 
   RowBox[{"PlotStyle", "\[Rule]", 
    RowBox[{"{", 
     RowBox[{
      RowBox[{"Directive", "[", 
       RowBox[{"Blue", ",", 
        RowBox[{"Opacity", "[", "1", "]"}], ",", 
        RowBox[{"AbsoluteThickness", "[", "1", "]"}]}], "]"}], ",", 
      RowBox[{"Directive", "[", 
       RowBox[{"Blue", ",", 
        RowBox[{"Opacity", "[", "0", "]"}], ",", 
        RowBox[{"AbsoluteThickness", "[", "0.5", "]"}]}], "]"}], ",", 
      RowBox[{"Directive", "[", 
       RowBox[{"Blue", ",", 
        RowBox[{"Opacity", "[", "0", "]"}], ",", 
        RowBox[{"AbsoluteThickness", "[", "0.5", "]"}]}], "]"}]}], "}"}]}], 
   ",", 
   RowBox[{"Frame", "\[Rule]", "True"}], ",", 
   RowBox[{"Axes", "\[Rule]", "False"}], ",", 
   RowBox[{"PlotRangePadding", "\[Rule]", "False"}], ",", 
   RowBox[{"PlotRange", "\[Rule]", 
    RowBox[{"{", 
     RowBox[{
      RowBox[{"{", 
       RowBox[{"0", ",", "LatestHazardRatioTime"}], "}"}], ",", 
      RowBox[{"{", 
       RowBox[{
        RowBox[{"Log", "[", 
         RowBox[{"10", ",", 
          RowBox[{"1", "/", "4"}]}], "]"}], ",", 
        RowBox[{"Log", "[", 
         RowBox[{"10", ",", "4"}], "]"}]}], "}"}]}], "}"}]}], ",", 
   RowBox[{"Prolog", "\[Rule]", 
    RowBox[{"{", 
     RowBox[{"Black", ",", 
      RowBox[{"Line", "[", 
       RowBox[{"{", 
        RowBox[{
         RowBox[{"{", 
          RowBox[{"0", ",", "0"}], "}"}], ",", 
         RowBox[{"{", 
          RowBox[{"LatestHazardRatioTime", ",", "0"}], "}"}]}], "}"}], 
       "]"}]}], "}"}]}]}], "]"}]], "Input",
 CellChangeTimes->{{3.7464939100476294`*^9, 3.7464939482478237`*^9}, {
  3.746493990444905*^9, 3.746493991115946*^9}, {3.74649402636407*^9, 
  3.746494125456569*^9}, {3.7464943414080205`*^9, 3.7464944145537224`*^9}, {
  3.7464944789218426`*^9, 3.7464946029094086`*^9}, {3.746494844170727*^9, 
  3.746494844703436*^9}, {3.746495192077205*^9, 3.7464951950911674`*^9}},
 CellLabel->
  "In[470]:=",ExpressionUUID->"4f792cd8-8ef4-4656-817f-f3d64f93167a"],

Cell[BoxData[
 GraphicsBox[{{}, GraphicsComplexBox[CompressedData["
1:eJzt1v8z1HkcwPGNcNRFbNk9R0ihL6xEkvq8GyPuRtf6lpKjq7ZL4uJGIzXm
5Kwp5UvTir4oVDrOl4xEh8/aXbYty+7my+5a3F415aSiQ+dbZ+ben9dfsT98
5jPPef3w+Xzm85j3vOwO/RTM0aPRaHqLFq6Fe8ZIUINNRj/h6jc5VB8iIQQT
TpE5glHiEMs+QihqJLQp9Cp/7STx2d+dxxCX4Z4nHvcYeM81phEJ2036Sk/q
o1OXYk+sG7hC/t9GiJZ8Qd8u7R7uJchTmaUUhdXgNkWNZne/uNpYRy48fOEN
lqM9ufW3SvMbcFugj+qsG53GTbhXoOSvDkXlO5K4LdGk0qsj4zMfNxMNBWv8
nu4W4LZC1QUhR/TThbitkXo4xK+6RIR7FZqa9La5Wd1GLnzshJPGFqWcSbBg
/N6O2w4xb0hqDa6Jcduj8Vfh1rMpT3CvRq+WVyYFsyW4HdAph3LfjVZPca9B
B1PffcjUUL0WTWfcXuPDe4bbEWnbo/OMdnXgdkJWehPpue+pdkb9F7puxlyW
4l6HSr7cIqW7duJejzxCLpIG7VRvQEFc75el4V24N6Lt0W8sA19S7YKaxooX
O3vKcLui22cTamnJMnLhZ6bQ41koYeWRmK5HuN+x0IMHY0frJqi5G+IeZ7p0
uMnx3A0Njsb2sk7gjt+Ewnw82dN3qPkmtMHk4q0dGmrujprCbpmamyvw3B0l
8/OiM3fhjt+Mgs0ahqtPU/PNKI1l0369gpp7IOXI1Jv9GgVJeV0WtWQZt6yI
pLzKve27xxUPSMorZ58+j7GjgaS8Zt9lO9hYNJOUVwaXWVlYzQevg8WL9c+V
CcBrtHl8Kj9eBF7ve4XziubawKuKWTDwtkQMXj0WzeS/s5CA19827Z/fff4p
eP3B/bjpPeUz8NrCGXGt2SUFr25aSbpeTid4PS9We/w83AVeY5Wl5X9nycBr
TpCXSr1ODl7fFoSKtz6Ug9e9IZa7EwMU4DVwblXM8U4FeHX1mZHMhz4Hr0OJ
EQ+/730OXg1kMsNjUd3glWifODrf2Q1eeTmRwZeJHvA6vsJz/5XyHvA6HEPe
09J7wWuZHudxzLle8IpU0tmVr3vB69b65innb/rA60G7NlpcRR949ZKzd4oN
leC1yJruYMdRgldbA+5keZsSvE5vM/531kEFXl+bhGampKnA6/idtXE9ChV4
pXst1/g6q8ErN26Qz0pRg9cPclGRoVgNXhkOBWMSs37w+sJaldwa1A9e56Kc
fOMK+8GrV0AVI9dEA+frG560SDEsh/N1afGqA4HTT+B87Qtdf/OAsBXO19t7
jJhLqxoIyqv3ddaaa9xqgvLKz26PGvi1mKC8asKXeawOzCQor2Opp4em0s6A
107DQHa2+VXw+il/uG0qsQS8rh9rKDvsfh+8igJY/6y2qASvsssm/h0jNeD1
YM4o2jJQC16PSfPzksrqwKun4oMx26cevI6OfoyMqH0EXr8LyzaimzSCV61t
1kmG6WPwmuZzOvWi5x/g1UoY+/VS1ybw+tdeR5eKjc3gVfrC8c84mxbw+mIb
8/D72RbwGrmPqFxyngSvnPcjsvTNfPDqx6nXHDjLB6/RE7E/dov54NXW2Naa
Z9EKXlMn442IY63gtW42l+lc0wpeL5T3BzBpAvDqXzhYt2KnALwGTVXaG2QI
wCsnePsvoW0C8DrrbPstbU4AXi3dZuSWG4TgtSXTaHRlhBC8CoikfJezQvBa
XMWWRtYLwevz5vRc4YgQvH78pFVw6SJStw/o9gHdPqDbB3T7gG4f0O0Dun3g
P32xQ0E=
    "], {{{}, {}, {}, {}, {}, {}, {}, {}, {}, {}, {}, {}, {}, {}, 
      {RGBColor[0, 0, 1], Opacity[0.3], EdgeForm[None], 
       GraphicsGroupBox[
        PolygonBox[{{44, 45, 46, 47, 48, 49, 50, 51, 52, 53, 54, 55, 56, 57, 
         58, 59, 60, 61, 62, 63, 64, 65, 66, 67, 68, 69, 70, 71, 72, 73, 74, 
         75, 76, 77, 78, 79, 80, 81, 82, 83, 84, 85, 86, 129, 128, 127, 126, 
         125, 124, 123, 122, 121, 120, 119, 118, 117, 116, 115, 114, 113, 112,
          111, 110, 109, 108, 107, 106, 105, 104, 103, 102, 101, 100, 99, 98, 
         97, 96, 95, 94, 93, 92, 91, 90, 89, 88, 
         87}}]]}, {}, {}, {}}, {{}, {}, {}, 
      {RGBColor[0, 0, 1], PointSize[0.009166666666666668], AbsoluteThickness[
       1], Opacity[1], 
       LineBox[{1, 2, 3, 4, 5, 6, 7, 8, 9, 10, 11, 12, 13, 14, 15, 16, 17, 18,
         19, 20, 21, 22, 23, 24, 25, 26, 27, 28, 29, 30, 31, 32, 33, 34, 35, 
        36, 37, 38, 39, 40, 41, 42, 43}]}, 
      {Hue[0.9060679774997897, 0.6, 0.6], Opacity[0], 
       LineBox[{44, 45, 46, 47, 48, 49, 50, 51, 52, 53, 54, 55, 56, 57, 58, 
        59, 60, 61, 62, 63, 64, 65, 66, 67, 68, 69, 70, 71, 72, 73, 74, 75, 
        76, 77, 78, 79, 80, 81, 82, 83, 84, 85, 86}]}, 
      {Hue[0.1421359549995791, 0.6, 0.6], Opacity[0], 
       LineBox[{87, 88, 89, 90, 91, 92, 93, 94, 95, 96, 97, 98, 99, 100, 101, 
        102, 103, 104, 105, 106, 107, 108, 109, 110, 111, 112, 113, 114, 115, 
        116, 117, 118, 119, 120, 121, 122, 123, 124, 125, 126, 127, 128, 
        129}]}}}], {{}, {}}},
  AspectRatio->NCache[GoldenRatio^(-1), 0.6180339887498948],
  Axes->{False, False},
  AxesLabel->{None, None},
  AxesOrigin->{0, 0},
  DisplayFunction->Identity,
  Frame->{{True, True}, {True, True}},
  FrameLabel->{{None, None}, {None, None}},
  FrameTicks->{{Automatic, Automatic}, {Automatic, Automatic}},
  GridLines->{None, None},
  GridLinesStyle->Directive[
    GrayLevel[0.5, 0.4]],
  Method->{
   "OptimizePlotMarkers" -> True, "OptimizePlotMarkers" -> True, 
    "CoordinatesToolOptions" -> {"DisplayFunction" -> ({
        Identity[
         Part[#, 1]], 
        Identity[
         Part[#, 2]]}& ), "CopiedValueFunction" -> ({
        Identity[
         Part[#, 1]], 
        Identity[
         Part[#, 2]]}& )}},
  PlotRange->
   NCache[{{0, 21.8}, {-Log[4]/Log[10], Log[4]/Log[10]}}, {{
     0, 21.8}, {-0.6020599913279623, 0.6020599913279623}}],
  PlotRangeClipping->True,
  PlotRangePadding->{{0, 0}, {0, 0}},
  Prolog->{
    GrayLevel[0], 
    LineBox[{{0, 0}, {21.8, 0}}]},
  Ticks->{Automatic, Automatic}]], "Output",
 CellChangeTimes->{{3.746494490624559*^9, 3.7464946034951267`*^9}, 
   3.7464948454011765`*^9, 3.746495195849229*^9, 3.746495255808635*^9, 
   3.746530653024914*^9, 3.746530699929035*^9, 3.8151212523419147`*^9, 
   3.8151223461780567`*^9, 3.8151236001156836`*^9, 3.815125802108369*^9, 
   3.8152247326407976`*^9, 3.8152251286270866`*^9, 3.815225534895104*^9, 
   3.815226186041018*^9, 3.8152265069737926`*^9, 3.815226566521487*^9, 
   3.8152295546324205`*^9, 3.828711747346952*^9, 3.829229322842664*^9},
 CellLabel->
  "Out[470]=",ExpressionUUID->"10ac7849-1537-44ea-bc3c-98289cccba69"]
}, Open  ]],

Cell[CellGroupData[{

Cell["Cumulative hazard", "Subsubsection",
 CellChangeTimes->{{3.7464943290235605`*^9, 
  3.7464943372746725`*^9}},ExpressionUUID->"4614f294-25ee-4b22-99ff-\
6415758c0583"],

Cell[BoxData[
 RowBox[{
  RowBox[{"WeibullCumulativeHazard", "=", 
   RowBox[{"Assuming", "[", 
    RowBox[{
     RowBox[{"{", 
      RowBox[{
       RowBox[{"\[Alpha]", ">", "0"}], ",", 
       RowBox[{"\[Beta]", ">", "0"}]}], "}"}], ",", 
     RowBox[{"Integrate", "[", 
      RowBox[{"WeibullHazard", ",", 
       RowBox[{"{", 
        RowBox[{"t", ",", "0", ",", "\[Tau]"}], "}"}]}], "]"}]}], "]"}]}], 
  ";"}]], "Input",
 CellChangeTimes->{{3.7464946162521305`*^9, 3.746494672556117*^9}, 
   3.8287117494393864`*^9},
 CellLabel->
  "In[471]:=",ExpressionUUID->"7c8ebf05-de09-4b1d-8677-d505edc90713"],

Cell[BoxData[
 RowBox[{
  RowBox[{"CumulativeHazardRatioSamples", "=", 
   RowBox[{"Table", "[", 
    RowBox[{
     RowBox[{"Log", "[", 
      RowBox[{"10", ",", 
       RowBox[{
        RowBox[{"(", 
         RowBox[{"WeibullCumulativeHazard", "/.", 
          RowBox[{"{", 
           RowBox[{
            RowBox[{"\[Alpha]", "->", 
             RowBox[{"T2ParameterSamples", "\[LeftDoubleBracket]", 
              RowBox[{"i", ",", "1"}], "\[RightDoubleBracket]"}]}], ",", 
            RowBox[{"\[Beta]", "->", 
             RowBox[{"T2ParameterSamples", "\[LeftDoubleBracket]", 
              RowBox[{"i", ",", "2"}], "\[RightDoubleBracket]"}]}]}], "}"}]}],
          ")"}], "/", 
        RowBox[{"(", 
         RowBox[{"WeibullCumulativeHazard", "/.", 
          RowBox[{"{", 
           RowBox[{
            RowBox[{"\[Alpha]", "->", 
             RowBox[{"T1ParameterSamples", "\[LeftDoubleBracket]", 
              RowBox[{"i", ",", "1"}], "\[RightDoubleBracket]"}]}], ",", 
            RowBox[{"\[Beta]", "->", 
             RowBox[{"T1ParameterSamples", "\[LeftDoubleBracket]", 
              RowBox[{"i", ",", "2"}], "\[RightDoubleBracket]"}]}]}], "}"}]}],
          ")"}]}]}], "]"}], ",", 
     RowBox[{"{", 
      RowBox[{"i", ",", "1", ",", "SampleSize", ",", "1"}], "}"}]}], "]"}]}], 
  ";"}]], "Input",
 CellChangeTimes->{{3.746494703509859*^9, 3.7464947186641607`*^9}},
 CellLabel->
  "In[472]:=",ExpressionUUID->"6fab37e0-370d-40fc-9671-51333827734a"],

Cell[BoxData[
 RowBox[{
  RowBox[{"CumulativeHazardRatioConfidenceIntervals", "=", 
   RowBox[{"Table", "[", 
    RowBox[{
     RowBox[{"{", 
      RowBox[{"\[Tau]", ",", 
       RowBox[{"Mean", "[", "CumulativeHazardRatioSamples", "]"}], ",", 
       RowBox[{"Quantile", "[", 
        RowBox[{"CumulativeHazardRatioSamples", ",", "0.5"}], "]"}], ",", 
       RowBox[{"Quantile", "[", 
        RowBox[{"CumulativeHazardRatioSamples", ",", 
         RowBox[{"ALPHA", "/", "2"}]}], "]"}], ",", 
       RowBox[{"Quantile", "[", 
        RowBox[{"CumulativeHazardRatioSamples", ",", 
         RowBox[{"1", "-", 
          RowBox[{"ALPHA", "/", "2"}]}]}], "]"}]}], "}"}], ",", 
     RowBox[{"{", 
      RowBox[{
      "\[Tau]", ",", "EarliestHazardRatioTime", ",", "LatestHazardRatioTime", 
       ",", "0.5"}], "}"}]}], "]"}]}], ";"}]], "Input",
 CellChangeTimes->{{3.746494735469346*^9, 3.746494778846568*^9}, {
  3.7464951353264384`*^9, 3.746495139676857*^9}, {3.746495265874221*^9, 
  3.746495291180581*^9}},
 CellLabel->
  "In[473]:=",ExpressionUUID->"e24756dc-3bda-4d61-b30f-965a0743099e"],

Cell[CellGroupData[{

Cell[BoxData[
 RowBox[{"ListPlot", "[", 
  RowBox[{
   RowBox[{"{", "\[IndentingNewLine]", 
    RowBox[{
     RowBox[{
     "CumulativeHazardRatioConfidenceIntervals", "\[LeftDoubleBracket]", 
      RowBox[{"All", ",", 
       RowBox[{"{", 
        RowBox[{"1", ",", "2"}], "}"}]}], "\[RightDoubleBracket]"}], ",", 
     "\[IndentingNewLine]", 
     RowBox[{
     "CumulativeHazardRatioConfidenceIntervals", "\[LeftDoubleBracket]", 
      RowBox[{"All", ",", 
       RowBox[{"{", 
        RowBox[{"1", ",", "4"}], "}"}]}], "\[RightDoubleBracket]"}], ",", 
     "\[IndentingNewLine]", 
     RowBox[{
     "CumulativeHazardRatioConfidenceIntervals", "\[LeftDoubleBracket]", 
      RowBox[{"All", ",", 
       RowBox[{"{", 
        RowBox[{"1", ",", "5"}], "}"}]}], "\[RightDoubleBracket]"}]}], 
    "\[IndentingNewLine]", "}"}], ",", 
   RowBox[{"Joined", "\[Rule]", "True"}], ",", 
   RowBox[{"Filling", "\[Rule]", 
    RowBox[{"{", 
     RowBox[{"2", "\[Rule]", 
      RowBox[{"{", "3", "}"}]}], "}"}]}], ",", 
   RowBox[{"FillingStyle", "\[Rule]", 
    RowBox[{"Directive", "[", 
     RowBox[{"Blue", ",", 
      RowBox[{"Opacity", "[", "0.3", "]"}]}], "]"}]}], ",", 
   RowBox[{"PlotStyle", "\[Rule]", 
    RowBox[{"{", 
     RowBox[{
      RowBox[{"Directive", "[", 
       RowBox[{"Blue", ",", 
        RowBox[{"Opacity", "[", "1", "]"}], ",", 
        RowBox[{"AbsoluteThickness", "[", "1", "]"}]}], "]"}], ",", 
      RowBox[{"Directive", "[", 
       RowBox[{"Blue", ",", 
        RowBox[{"Opacity", "[", "0", "]"}], ",", 
        RowBox[{"AbsoluteThickness", "[", "0.5", "]"}]}], "]"}], ",", 
      RowBox[{"Directive", "[", 
       RowBox[{"Blue", ",", 
        RowBox[{"Opacity", "[", "0", "]"}], ",", 
        RowBox[{"AbsoluteThickness", "[", "0.5", "]"}]}], "]"}]}], "}"}]}], 
   ",", 
   RowBox[{"Frame", "\[Rule]", "True"}], ",", 
   RowBox[{"Axes", "\[Rule]", "False"}], ",", 
   RowBox[{"PlotRangePadding", "\[Rule]", "False"}], ",", 
   RowBox[{"PlotRange", "\[Rule]", 
    RowBox[{"{", 
     RowBox[{
      RowBox[{"{", 
       RowBox[{"0", ",", "LatestHazardRatioTime"}], "}"}], ",", 
      RowBox[{"{", 
       RowBox[{
        RowBox[{"Log", "[", 
         RowBox[{"10", ",", 
          RowBox[{"1", "/", "4"}]}], "]"}], ",", 
        RowBox[{"Log", "[", 
         RowBox[{"10", ",", "4"}], "]"}]}], "}"}]}], "}"}]}], ",", 
   RowBox[{"Prolog", "\[Rule]", 
    RowBox[{"{", 
     RowBox[{"Black", ",", 
      RowBox[{"Line", "[", 
       RowBox[{"{", 
        RowBox[{
         RowBox[{"{", 
          RowBox[{"0", ",", "0"}], "}"}], ",", 
         RowBox[{"{", 
          RowBox[{"LatestHazardRatioTime", ",", "0"}], "}"}]}], "}"}], 
       "]"}]}], "}"}]}]}], "]"}]], "Input",
 CellChangeTimes->{{3.7464947921806498`*^9, 3.7464947950661354`*^9}, {
  3.7464948505696135`*^9, 3.7464948511501904`*^9}, {3.7464952995934153`*^9, 
  3.7464953109584255`*^9}},
 CellLabel->
  "In[474]:=",ExpressionUUID->"b16868a8-678f-4636-824b-8970665f0f79"],

Cell[BoxData[
 GraphicsBox[{{}, GraphicsComplexBox[CompressedData["
1:eJzt1vs3lHkcwPGhIteIaiPG6IZdMZi25Yznm6S1WqFaKiUxKdNOaTNu6bpU
qhWrQxZNKVKJzDDK5WGmGZLL2Fq3FUlCJR1FdNHq9H0++xfsOfuDn+a8z+eH
53nOvM7nfBjbdntxlGk02hQlGu3zb8xzz2LjmL+Jvvqo+5Gi+4Rk2Mw3XjJA
KPbM3Cd4W0N0RerfWNU1Qggs3F9MVb2De5wY4a5glfmXEyFs9ebMPVNQd13v
kM3rItyqCIWyNQf683FrIL2CgeCQnGzcM5DhEf6sVGk6MfHwiTfQRfGq/nsb
Mk7h1kNui7gl4d4I9yxU7vr+iLzvGPml56B85VLzZV7JuOciWj/3veVjAW5D
5EhzDZ0pvozbCPU7/zBWybqKm442Rjz1jdh5g5z42GGzdhMkXPkopcDyJm4G
ehV7pvm0mhC3KcoyyL0eeU+Eez46sdd782J+Ee4F6Fqy51i7RjHuhSjKrW1t
4m+3cC9ChRsdy959uo17MTrcXpqU4F+K2wwNe/VGZIrKcJsjfmBa7vp35bgt
EK2QpdI0twL31yjpXdyoPJ/qb9BNy++MOE6VuC1Rhkqvh1YD1UtQa5yTk563
BLcVShd0pUvaJOTEnxmpz7NGTg/kGls3Sr/0S2skVX+sYtGEm8dEvP3Msxvc
7+A5ExkfbeoxleLm2SA1E25roZ0Mz21QccnscMdM3Dxb1OrF9unRluO5LVpj
ZjraEIabZ4eUq3majA5qbocCpjvIRpdX4TkL6Rx8qR6aWUVSXtNPDC94m3wc
vJaZGPsnKKWSlFfnX80MGOJskvLawj7UWTwtn6S8RsX+HhJtKyQpr9vsRnLk
PYUk5VWh41ftYltMUl4HrUYSqmNuk5RX9jXZrt3HSknKa5xhwLYJpSTltYG7
eSxKrQK8Ov1MfLCeWgleq+c+HDxfUQle1b116JsSJODV39h1ndFKKXjdFXFR
OfCZFLxuUvJ088i8A159DFnWLvYy8DqQUq5qMCQDr8ErjXyiBHLwGsfouJDr
VAVeW5pa5H4dVeB1/UKtWLej1eCVYerQxLe8C16L0kVJ1x/c/der+FanjF8D
XoNPiW26de+B1wvigmWaV+6BV+5wfFCccy14pbuXz/u2uRa8Xn19OGi7Xx14
rYkf0nLoqgOvoQz9+TX76sGr9vSAWsHHevB6XeXHVMNDDeB1QM9CGKukAK8p
Gs28bnsFeJUFCZb2hynA66Hve3sFpQrwGrn1ybM/RxXgdbnu5dQlrEbw6hCd
N8gJaQSvBq/4lmXZjeB1POK8h55zN3h1me1lIXZ4CPtVL4zNj01uhv1K120q
+HD7PuzX2r49q1SLFLBftZ+fMepOqoX9eqnP12Kwohr2q3uowqqXI4P9mmW2
tnRTuAT2q9ZHx6y+NhL2q3rYyYh1zBKC8hooTawXLxUTlNeG9LtP/HYKCcpr
pdeZLa8T8wjKq6Gz8xTPoSsE5XX1wEztP5QzCcqrtV9KZzk9jaC8vlnBeRDC
SiQor+NnzTXUSo4QlFe6eZpLSMtPBOW19gMzIOtgGHjNYWZknCw8Dl5zR6yF
Km2J4LVxjbNxn8458Lr60SxNeXcGeBVcCYrb73YRvLqaaNtFjl4Cr6ncjowX
O7LBa9Wc1XZl0Tngtf0ro8tHz18Drwc02lTGonPB6yKDA6dXbM8DrzPE7mHz
SvLBq2ipfkFd8E3wOvaCrZPuXQBep11YSy+eJwSvMnum1bkeIXhN8/X81HlK
BF53PHdJeIgKwet4nnmJf2sheL00p5sc21IEXt3fJPm8/1QEXjnho5wTMWLy
F3uPjsD8DvA6eR9M3geT98HkfTB5H/y398GyDaK/nson74PJ++D/fR/8A28f
KhY=
    "], {{{}, {}, {}, {}, {}, {}, {}, {}, {}, {}, {}, {}, {}, {}, 
      {RGBColor[0, 0, 1], Opacity[0.3], EdgeForm[None], 
       GraphicsGroupBox[
        PolygonBox[{{44, 45, 46, 47, 48, 49, 50, 51, 52, 53, 54, 55, 56, 57, 
         58, 59, 60, 61, 62, 63, 64, 65, 66, 67, 68, 69, 70, 71, 72, 73, 74, 
         75, 76, 77, 78, 79, 80, 81, 82, 83, 84, 85, 86, 129, 128, 127, 126, 
         125, 124, 123, 122, 121, 120, 119, 118, 117, 116, 115, 114, 113, 112,
          111, 110, 109, 108, 107, 106, 105, 104, 103, 102, 101, 100, 99, 98, 
         97, 96, 95, 94, 93, 92, 91, 90, 89, 88, 130, 
         87}}]]}, {}, {}, {}}, {{}, {}, {}, 
      {RGBColor[0, 0, 1], PointSize[0.009166666666666668], AbsoluteThickness[
       1], Opacity[1], 
       LineBox[{1, 2, 3, 4, 5, 6, 7, 8, 9, 10, 11, 12, 13, 14, 15, 16, 17, 18,
         19, 20, 21, 22, 23, 24, 25, 26, 27, 28, 29, 30, 31, 32, 33, 34, 35, 
        36, 37, 38, 39, 40, 41, 42, 43}]}, 
      {Hue[0.9060679774997897, 0.6, 0.6], Opacity[0], 
       LineBox[{44, 45, 46, 47, 48, 49, 50, 51, 52, 53, 54, 55, 56, 57, 58, 
        59, 60, 61, 62, 63, 64, 65, 66, 67, 68, 69, 70, 71, 72, 73, 74, 75, 
        76, 77, 78, 79, 80, 81, 82, 83, 84, 85, 86}]}, 
      {Hue[0.1421359549995791, 0.6, 0.6], Opacity[0], 
       LineBox[{130, 88, 89, 90, 91, 92, 93, 94, 95, 96, 97, 98, 99, 100, 101,
         102, 103, 104, 105, 106, 107, 108, 109, 110, 111, 112, 113, 114, 115,
         116, 117, 118, 119, 120, 121, 122, 123, 124, 125, 126, 127, 128, 
        129}]}}}], {{}, {}}},
  AspectRatio->NCache[GoldenRatio^(-1), 0.6180339887498948],
  Axes->{False, False},
  AxesLabel->{None, None},
  AxesOrigin->{0, 0},
  DisplayFunction->Identity,
  Frame->{{True, True}, {True, True}},
  FrameLabel->{{None, None}, {None, None}},
  FrameTicks->{{Automatic, Automatic}, {Automatic, Automatic}},
  GridLines->{None, None},
  GridLinesStyle->Directive[
    GrayLevel[0.5, 0.4]],
  Method->{
   "OptimizePlotMarkers" -> True, "OptimizePlotMarkers" -> True, 
    "CoordinatesToolOptions" -> {"DisplayFunction" -> ({
        Identity[
         Part[#, 1]], 
        Identity[
         Part[#, 2]]}& ), "CopiedValueFunction" -> ({
        Identity[
         Part[#, 1]], 
        Identity[
         Part[#, 2]]}& )}},
  PlotRange->
   NCache[{{0, 21.8}, {-Log[4]/Log[10], Log[4]/Log[10]}}, {{
     0, 21.8}, {-0.6020599913279623, 0.6020599913279623}}],
  PlotRangeClipping->True,
  PlotRangePadding->{{0, 0}, {0, 0}},
  Prolog->{
    GrayLevel[0], 
    LineBox[{{0, 0}, {21.8, 0}}]},
  Ticks->{Automatic, Automatic}]], "Output",
 CellChangeTimes->{3.746494795696792*^9, 3.74649485169865*^9, 
  3.7464951450518665`*^9, 3.7464953117872753`*^9, 3.7465306768155785`*^9, 
  3.746530711485968*^9, 3.8151212963691072`*^9, 3.8151223613129644`*^9, 
  3.8151236213308764`*^9, 3.8151258105258713`*^9, 3.8152247546166825`*^9, 
  3.815225139080907*^9, 3.815225546042098*^9, 3.8152261968691025`*^9, 
  3.8152265752084923`*^9, 3.81522956443338*^9, 3.8287117596483994`*^9, 
  3.829229329593979*^9},
 CellLabel->
  "Out[474]=",ExpressionUUID->"e6e19c8b-d4cc-425a-aec2-ef45ec53dc77"]
}, Open  ]],

Cell[BoxData[
 RowBox[{
  RowBox[{"SlopeOfWeibullRatioOfCumulativeHazards", "=", 
   RowBox[{"FullSimplify", "[", 
    RowBox[{
     RowBox[{"Dt", "[", 
      RowBox[{
       RowBox[{"WeibullCumulativeHazard", "/.", 
        RowBox[{"{", 
         RowBox[{
          RowBox[{"\[Alpha]", "\[Rule]", "\[Alpha]1"}], ",", 
          RowBox[{"\[Beta]", "\[Rule]", "\[Beta]2"}]}], "}"}]}], ",", 
       "\[Tau]"}], "]"}], ",", 
     RowBox[{"{", 
      RowBox[{
       RowBox[{"\[Alpha]", ">", "0"}], ",", 
       RowBox[{"\[Beta]", ">", "0"}], ",", 
       RowBox[{"\[Tau]", ">", "0"}]}], "}"}]}], "]"}]}], ";"}]], "Input",
 CellChangeTimes->{{3.7465370344360447`*^9, 3.7465371089258676`*^9}, 
   3.8287117619710665`*^9},
 CellLabel->
  "In[475]:=",ExpressionUUID->"b9f3a2d1-b919-4f57-835f-8e70767c1e55"],

Cell[BoxData[
 RowBox[{"(*", 
  RowBox[{
   RowBox[{"AllResidualsSlopes", "=", 
    RowBox[{"Table", "[", 
     RowBox[{
      RowBox[{"Integrate", "[", 
       RowBox[{
        RowBox[{
         RowBox[{"(", 
          RowBox[{"Dt", "[", 
           RowBox[{
            RowBox[{
            "CumulativeHazardRatioSamples", "\[LeftDoubleBracket]", "i", 
             "\[RightDoubleBracket]"}], ",", "\[Tau]"}], "]"}], ")"}], "/.", 
         RowBox[{"\[Tau]", "\[Rule]", "t"}]}], ",", 
        RowBox[{"{", 
         RowBox[{
         "t", ",", "EarliestHazardRatioTime", ",", "LatestHazardRatioTime"}], 
         "}"}]}], "]"}], ",", 
      RowBox[{"{", 
       RowBox[{"i", ",", "1", ",", "SampleSize"}], "}"}]}], "]"}]}], ";"}], 
  "*)"}]], "Input",
 CellChangeTimes->{{3.7465368764929485`*^9, 3.7465370192604494`*^9}, {
  3.746537453338601*^9, 3.746537455919539*^9}, {3.8151222406689873`*^9, 
  3.81512224264353*^9}},
 CellLabel->
  "In[476]:=",ExpressionUUID->"72bae090-6033-4255-8c3c-8024dd7b875d"],

Cell[BoxData[{
 RowBox[{
  RowBox[{
   RowBox[{"logframeticks", "=", 
    RowBox[{"Join", "[", "\[IndentingNewLine]", 
     RowBox[{
      RowBox[{"Table", "[", 
       RowBox[{
        RowBox[{"{", 
         RowBox[{"x", ",", 
          SuperscriptBox["\"\<10\>\"", 
           RowBox[{"ToString", "[", "x", "]"}]], ",", 
          RowBox[{"{", 
           RowBox[{"0.02", ",", "0"}], "}"}]}], "}"}], ",", 
        RowBox[{"{", 
         RowBox[{"x", ",", 
          RowBox[{"-", "10"}], ",", "10"}], "}"}]}], "]"}], ",", 
      "\[IndentingNewLine]", 
      RowBox[{"Flatten", "[", "\[IndentingNewLine]", 
       RowBox[{
        RowBox[{"Table", "[", "\[IndentingNewLine]", 
         RowBox[{
          RowBox[{"Table", "[", 
           RowBox[{
            RowBox[{"{", 
             RowBox[{
              RowBox[{"Log", "[", 
               RowBox[{"10", ",", "x"}], "]"}], ",", "\"\<\>\"", ",", 
              RowBox[{"{", 
               RowBox[{"0.01", ",", "0"}], "}"}]}], "}"}], ",", 
            RowBox[{"{", 
             RowBox[{"x", ",", 
              RowBox[{"1", "*", 
               SuperscriptBox["10", "y"]}], ",", 
              RowBox[{"9", "*", 
               SuperscriptBox["10", "y"]}], ",", 
              RowBox[{"1", "*", 
               SuperscriptBox["10", "y"]}]}], "}"}]}], "]"}], ",", 
          "\[IndentingNewLine]", 
          RowBox[{"{", 
           RowBox[{"y", ",", 
            RowBox[{"-", "5"}], ",", "5", ",", "1"}], "}"}]}], "]"}], 
        "\[IndentingNewLine]", ",", "1"}], "]"}]}], "\[IndentingNewLine]", 
     "]"}]}], ";"}], "\[IndentingNewLine]"}], "\[IndentingNewLine]", 
 RowBox[{
  RowBox[{"logframeticksHR", "=", 
   RowBox[{"Join", "[", "\[IndentingNewLine]", 
    RowBox[{
     RowBox[{"{", 
      RowBox[{
       RowBox[{"{", 
        RowBox[{"0", ",", "1", ",", 
         RowBox[{"{", 
          RowBox[{"0.02", ",", "0"}], "}"}]}], "}"}], ",", 
       RowBox[{"{", 
        RowBox[{
         RowBox[{"Log", "[", 
          RowBox[{"10", ",", "2"}], "]"}], ",", "2", ",", 
         RowBox[{"{", 
          RowBox[{"0.02", ",", "0"}], "}"}]}], "}"}], ",", 
       RowBox[{"{", 
        RowBox[{
         RowBox[{"Log", "[", 
          RowBox[{"10", ",", "0.5"}], "]"}], ",", "0.5", ",", 
         RowBox[{"{", 
          RowBox[{"0.02", ",", "0"}], "}"}]}], "}"}]}], "}"}], ",", 
     "\[IndentingNewLine]", 
     RowBox[{"Flatten", "[", "\[IndentingNewLine]", 
      RowBox[{
       RowBox[{"Table", "[", "\[IndentingNewLine]", 
        RowBox[{
         RowBox[{"Table", "[", 
          RowBox[{
           RowBox[{"{", 
            RowBox[{
             RowBox[{"Log", "[", 
              RowBox[{"10", ",", "x"}], "]"}], ",", "\"\<\>\"", ",", 
             RowBox[{"{", 
              RowBox[{"0.01", ",", "0"}], "}"}]}], "}"}], ",", 
           RowBox[{"{", 
            RowBox[{"x", ",", 
             RowBox[{"1", "*", 
              SuperscriptBox["10", "y"]}], ",", 
             RowBox[{"9", "*", 
              SuperscriptBox["10", "y"]}], ",", 
             RowBox[{"1", "*", 
              SuperscriptBox["10", "y"]}]}], "}"}]}], "]"}], ",", 
         "\[IndentingNewLine]", 
         RowBox[{"{", 
          RowBox[{"y", ",", 
           RowBox[{"-", "5"}], ",", "5", ",", "1"}], "}"}]}], "]"}], 
       "\[IndentingNewLine]", ",", "1"}], "]"}]}], "\[IndentingNewLine]", 
    "]"}]}], ";"}]}], "Input",
 CellChangeTimes->{{3.44954279187528*^9, 3.449543036246669*^9}, {
  3.449543087219965*^9, 3.4495431719818463`*^9}, {3.746530847955576*^9, 
  3.7465308482886314`*^9}, {3.746538015758701*^9, 3.7465380689663143`*^9}},
 CellLabel->
  "In[477]:=",ExpressionUUID->"473a92a1-72df-40c0-9b70-c2ef23387add"],

Cell[CellGroupData[{

Cell[BoxData[
 RowBox[{"\[IndentingNewLine]", 
  RowBox[{
   RowBox[{
    RowBox[{"HRTrial", "=", "0.73"}], ";"}], "\[IndentingNewLine]", 
   RowBox[{
    RowBox[{"CITrial1", "=", "0.59"}], ";"}], "\[IndentingNewLine]", 
   RowBox[{
    RowBox[{"CITrial2", "=", "0.89"}], ";"}], "\[IndentingNewLine]", 
   RowBox[{"HRPlot", "=", 
    RowBox[{"ListPlot", "[", 
     RowBox[{
      RowBox[{"{", "\[IndentingNewLine]", 
       RowBox[{
        RowBox[{
        "CumulativeHazardRatioConfidenceIntervals", "\[LeftDoubleBracket]", 
         RowBox[{"All", ",", 
          RowBox[{"{", 
           RowBox[{"1", ",", "2"}], "}"}]}], "\[RightDoubleBracket]"}], ",", 
        "\[IndentingNewLine]", 
        RowBox[{
        "CumulativeHazardRatioConfidenceIntervals", "\[LeftDoubleBracket]", 
         RowBox[{"All", ",", 
          RowBox[{"{", 
           RowBox[{"1", ",", "4"}], "}"}]}], "\[RightDoubleBracket]"}], ",", 
        "\[IndentingNewLine]", 
        RowBox[{
        "CumulativeHazardRatioConfidenceIntervals", "\[LeftDoubleBracket]", 
         RowBox[{"All", ",", 
          RowBox[{"{", 
           RowBox[{"1", ",", "5"}], "}"}]}], "\[RightDoubleBracket]"}]}], 
       "\[IndentingNewLine]", "}"}], ",", 
      RowBox[{"Joined", "\[Rule]", "True"}], ",", 
      RowBox[{"Filling", "\[Rule]", 
       RowBox[{"{", 
        RowBox[{"2", "\[Rule]", 
         RowBox[{"{", "3", "}"}]}], "}"}]}], ",", 
      RowBox[{"FillingStyle", "\[Rule]", 
       RowBox[{"Directive", "[", 
        RowBox[{"Blue", ",", 
         RowBox[{"Opacity", "[", "0.3", "]"}]}], "]"}]}], ",", 
      RowBox[{"PlotStyle", "\[Rule]", 
       RowBox[{"{", 
        RowBox[{
         RowBox[{"Directive", "[", 
          RowBox[{"Blue", ",", 
           RowBox[{"Opacity", "[", "1", "]"}], ",", 
           RowBox[{"AbsoluteThickness", "[", "1", "]"}]}], "]"}], ",", 
         RowBox[{"Directive", "[", 
          RowBox[{"Blue", ",", 
           RowBox[{"Opacity", "[", "0", "]"}], ",", 
           RowBox[{"AbsoluteThickness", "[", "0.5", "]"}]}], "]"}], ",", 
         RowBox[{"Directive", "[", 
          RowBox[{"Blue", ",", 
           RowBox[{"Opacity", "[", "0", "]"}], ",", 
           RowBox[{"AbsoluteThickness", "[", "0.5", "]"}]}], "]"}]}], "}"}]}],
       ",", 
      RowBox[{"Frame", "\[Rule]", 
       RowBox[{"{", 
        RowBox[{
         RowBox[{"{", 
          RowBox[{"True", ",", "False"}], "}"}], ",", 
         RowBox[{"{", 
          RowBox[{"True", ",", "False"}], "}"}]}], "}"}]}], ",", 
      RowBox[{"Axes", "\[Rule]", "False"}], ",", 
      RowBox[{"PlotRangePadding", "\[Rule]", "False"}], ",", 
      RowBox[{"PlotRange", "\[Rule]", 
       RowBox[{"{", 
        RowBox[{
         RowBox[{"{", 
          RowBox[{"0", ",", 
           RowBox[{"Max", "[", 
            RowBox[{"CumulativeHazardRatioConfidenceIntervals", "[", 
             RowBox[{"[", 
              RowBox[{"All", ",", "1"}], "]"}], "]"}], "]"}]}], "}"}], ",", 
         RowBox[{"{", 
          RowBox[{
           RowBox[{"Log", "[", 
            RowBox[{"10", ",", 
             RowBox[{"1", "/", "4"}]}], "]"}], ",", 
           RowBox[{"Log", "[", 
            RowBox[{"10", ",", "4"}], "]"}]}], "}"}]}], "}"}]}], ",", 
      RowBox[{"Prolog", "\[Rule]", 
       RowBox[{"{", 
        RowBox[{"Black", ",", 
         RowBox[{"Thickness", "[", "Medium", "]"}], ",", 
         RowBox[{"Line", "[", 
          RowBox[{"{", 
           RowBox[{
            RowBox[{"{", 
             RowBox[{"0", ",", "0"}], "}"}], ",", 
            RowBox[{"{", 
             RowBox[{"LatestHazardRatioTime", ",", "0"}], "}"}]}], "}"}], 
          "]"}], ",", "Red", ",", 
         RowBox[{"AbsoluteThickness", "[", "1", "]"}], ",", 
         RowBox[{"Line", "[", 
          RowBox[{"{", 
           RowBox[{
            RowBox[{"{", 
             RowBox[{"0", ",", 
              RowBox[{"Log", "[", 
               RowBox[{"10", ",", "HRTrial"}], "]"}]}], "}"}], ",", 
            RowBox[{"{", 
             RowBox[{"LatestHazardRatioTime", ",", 
              RowBox[{"Log", "[", 
               RowBox[{"10", ",", "HRTrial"}], "]"}]}], "}"}]}], "}"}], "]"}],
          ",", 
         RowBox[{"Opacity", "[", "0.3", "]"}], ",", 
         RowBox[{"Rectangle", "[", 
          RowBox[{
           RowBox[{"{", 
            RowBox[{"0", ",", 
             RowBox[{"Log", "[", 
              RowBox[{"10", ",", "CITrial1"}], "]"}]}], "}"}], ",", 
           RowBox[{"{", 
            RowBox[{"LatestHazardRatioTime", ",", 
             RowBox[{"Log", "[", 
              RowBox[{"10", ",", "CITrial2"}], "]"}]}], "}"}]}], "]"}]}], 
        "}"}]}], ",", 
      RowBox[{"FrameLabel", "\[Rule]", 
       RowBox[{"{", 
        RowBox[{"\"\<Time (months)\>\"", ",", "\"\<Hazard ratio\>\""}], 
        "}"}]}], ",", 
      RowBox[{"FrameTicks", "\[Rule]", 
       RowBox[{"{", 
        RowBox[{"Automatic", ",", "logframeticksHR"}], "}"}]}]}], 
     "]"}]}]}]}]], "Input",
 CellChangeTimes->{{3.7464953562285957`*^9, 3.746495510981253*^9}, {
   3.746495611441387*^9, 3.7464956803844604`*^9}, {3.7465307256978083`*^9, 
   3.7465307367445745`*^9}, {3.7465308123761806`*^9, 
   3.7465308221483507`*^9}, {3.746530852479308*^9, 3.7465308629075427`*^9}, {
   3.746533355001298*^9, 3.74653337142479*^9}, {3.7465379986550817`*^9, 
   3.746538007215748*^9}, 3.7465380453985033`*^9, {3.815123848455393*^9, 
   3.815123849056941*^9}, 3.8151239593187943`*^9, {3.815124009908777*^9, 
   3.8151240229264193`*^9}, {3.81512406502293*^9, 3.815124067045103*^9}, {
   3.8151241726156178`*^9, 3.815124205574129*^9}, 3.8151242528556175`*^9, {
   3.8151243014389524`*^9, 3.8151243646613617`*^9}, {3.815124403691906*^9, 
   3.8151244090887814`*^9}, {3.8151245186071815`*^9, 3.8151245309298162`*^9}, 
   3.815124596999078*^9, {3.815124752151017*^9, 3.8151247524540157`*^9}, {
   3.815125591054748*^9, 3.815125593573778*^9}, {3.8151257630719566`*^9, 
   3.8151257638387547`*^9}, {3.815225472786978*^9, 3.815225482576344*^9}, {
   3.8152264509876213`*^9, 3.815226468736702*^9}},
 CellLabel->
  "In[479]:=",ExpressionUUID->"c5d16bc0-e915-4bb9-b297-087995f23709"],

Cell[BoxData[
 GraphicsBox[{{}, GraphicsComplexBox[CompressedData["
1:eJzt1vs3lHkcwPGhIteIaiPG6IZdMZi25Yznm6S1WqFaKiUxKdNOaTNu6bpU
qhWrQxZNKVKJzDDK5WGmGZLL2Fq3FUlCJR1FdNHq9H0++xfsOfuDn+a8z+eH
53nOvM7nfBjbdntxlGk02hQlGu3zb8xzz2LjmL+Jvvqo+5Gi+4Rk2Mw3XjJA
KPbM3Cd4W0N0RerfWNU1Qggs3F9MVb2De5wY4a5glfmXEyFs9ebMPVNQd13v
kM3rItyqCIWyNQf683FrIL2CgeCQnGzcM5DhEf6sVGk6MfHwiTfQRfGq/nsb
Mk7h1kNui7gl4d4I9yxU7vr+iLzvGPml56B85VLzZV7JuOciWj/3veVjAW5D
5EhzDZ0pvozbCPU7/zBWybqKm442Rjz1jdh5g5z42GGzdhMkXPkopcDyJm4G
ehV7pvm0mhC3KcoyyL0eeU+Eez46sdd782J+Ee4F6Fqy51i7RjHuhSjKrW1t
4m+3cC9ChRsdy959uo17MTrcXpqU4F+K2wwNe/VGZIrKcJsjfmBa7vp35bgt
EK2QpdI0twL31yjpXdyoPJ/qb9BNy++MOE6VuC1Rhkqvh1YD1UtQa5yTk563
BLcVShd0pUvaJOTEnxmpz7NGTg/kGls3Sr/0S2skVX+sYtGEm8dEvP3Msxvc
7+A5ExkfbeoxleLm2SA1E25roZ0Mz21QccnscMdM3Dxb1OrF9unRluO5LVpj
ZjraEIabZ4eUq3majA5qbocCpjvIRpdX4TkL6Rx8qR6aWUVSXtNPDC94m3wc
vJaZGPsnKKWSlFfnX80MGOJskvLawj7UWTwtn6S8RsX+HhJtKyQpr9vsRnLk
PYUk5VWh41ftYltMUl4HrUYSqmNuk5RX9jXZrt3HSknKa5xhwLYJpSTltYG7
eSxKrQK8Ov1MfLCeWgleq+c+HDxfUQle1b116JsSJODV39h1ndFKKXjdFXFR
OfCZFLxuUvJ088i8A159DFnWLvYy8DqQUq5qMCQDr8ErjXyiBHLwGsfouJDr
VAVeW5pa5H4dVeB1/UKtWLej1eCVYerQxLe8C16L0kVJ1x/c/der+FanjF8D
XoNPiW26de+B1wvigmWaV+6BV+5wfFCccy14pbuXz/u2uRa8Xn19OGi7Xx14
rYkf0nLoqgOvoQz9+TX76sGr9vSAWsHHevB6XeXHVMNDDeB1QM9CGKukAK8p
Gs28bnsFeJUFCZb2hynA66Hve3sFpQrwGrn1ybM/RxXgdbnu5dQlrEbw6hCd
N8gJaQSvBq/4lmXZjeB1POK8h55zN3h1me1lIXZ4CPtVL4zNj01uhv1K120q
+HD7PuzX2r49q1SLFLBftZ+fMepOqoX9eqnP12Kwohr2q3uowqqXI4P9mmW2
tnRTuAT2q9ZHx6y+NhL2q3rYyYh1zBKC8hooTawXLxUTlNeG9LtP/HYKCcpr
pdeZLa8T8wjKq6Gz8xTPoSsE5XX1wEztP5QzCcqrtV9KZzk9jaC8vlnBeRDC
SiQor+NnzTXUSo4QlFe6eZpLSMtPBOW19gMzIOtgGHjNYWZknCw8Dl5zR6yF
Km2J4LVxjbNxn8458Lr60SxNeXcGeBVcCYrb73YRvLqaaNtFjl4Cr6ncjowX
O7LBa9Wc1XZl0Tngtf0ro8tHz18Drwc02lTGonPB6yKDA6dXbM8DrzPE7mHz
SvLBq2ipfkFd8E3wOvaCrZPuXQBep11YSy+eJwSvMnum1bkeIXhN8/X81HlK
BF53PHdJeIgKwet4nnmJf2sheL00p5sc21IEXt3fJPm8/1QEXjnho5wTMWLy
F3uPjsD8DvA6eR9M3geT98HkfTB5H/y398GyDaK/nson74PJ++D/fR/8A28f
KhY=
    "], {{{}, {}, {}, {}, {}, {}, {}, {}, {}, {}, {}, {}, {}, {}, 
      {RGBColor[0, 0, 1], Opacity[0.3], EdgeForm[None], 
       GraphicsGroupBox[
        PolygonBox[{{44, 45, 46, 47, 48, 49, 50, 51, 52, 53, 54, 55, 56, 57, 
         58, 59, 60, 61, 62, 63, 64, 65, 66, 67, 68, 69, 70, 71, 72, 73, 74, 
         75, 76, 77, 78, 79, 80, 81, 82, 83, 84, 85, 86, 129, 128, 127, 126, 
         125, 124, 123, 122, 121, 120, 119, 118, 117, 116, 115, 114, 113, 112,
          111, 110, 109, 108, 107, 106, 105, 104, 103, 102, 101, 100, 99, 98, 
         97, 96, 95, 94, 93, 92, 91, 90, 89, 88, 130, 
         87}}]]}, {}, {}, {}}, {{}, {}, {}, 
      {RGBColor[0, 0, 1], PointSize[0.009166666666666668], AbsoluteThickness[
       1], Opacity[1], 
       LineBox[{1, 2, 3, 4, 5, 6, 7, 8, 9, 10, 11, 12, 13, 14, 15, 16, 17, 18,
         19, 20, 21, 22, 23, 24, 25, 26, 27, 28, 29, 30, 31, 32, 33, 34, 35, 
        36, 37, 38, 39, 40, 41, 42, 43}]}, 
      {Hue[0.9060679774997897, 0.6, 0.6], Opacity[0], 
       LineBox[{44, 45, 46, 47, 48, 49, 50, 51, 52, 53, 54, 55, 56, 57, 58, 
        59, 60, 61, 62, 63, 64, 65, 66, 67, 68, 69, 70, 71, 72, 73, 74, 75, 
        76, 77, 78, 79, 80, 81, 82, 83, 84, 85, 86}]}, 
      {Hue[0.1421359549995791, 0.6, 0.6], Opacity[0], 
       LineBox[{130, 88, 89, 90, 91, 92, 93, 94, 95, 96, 97, 98, 99, 100, 101,
         102, 103, 104, 105, 106, 107, 108, 109, 110, 111, 112, 113, 114, 115,
         116, 117, 118, 119, 120, 121, 122, 123, 124, 125, 126, 127, 128, 
        129}]}}}], {{}, {}}},
  AspectRatio->NCache[GoldenRatio^(-1), 0.6180339887498948],
  Axes->{False, False},
  AxesLabel->{None, None},
  AxesOrigin->{0, 0},
  DisplayFunction->Identity,
  Frame->{{True, False}, {True, False}},
  FrameLabel->{{
     FormBox["\"Hazard ratio\"", TraditionalForm], None}, {
     FormBox["\"Time (months)\"", TraditionalForm], None}},
  FrameTicks->{{{{0, 
       FormBox["1", TraditionalForm], {0.02, 0}}, {
       NCache[Log[2]/Log[10], 0.30102999566398114`], 
       FormBox["2", TraditionalForm], {0.02, 0}}, {-0.30102999566398114`, 
       FormBox["0.5`", TraditionalForm], {0.02, 0}}, {-5, 
       FormBox["\"\"", TraditionalForm], {0.01, 0}}, {
       NCache[-Log[10]^(-1) Log[50000], -4.698970004336018], 
       FormBox["\"\"", TraditionalForm], {0.01, 0}}, {
       NCache[-Log[10]^(-1) Log[
          Rational[100000, 3]], -4.522878745280337], 
       FormBox["\"\"", TraditionalForm], {0.01, 0}}, {
       NCache[-Log[10]^(-1) Log[25000], -4.397940008672037], 
       FormBox["\"\"", TraditionalForm], {0.01, 0}}, {
       NCache[-Log[10]^(-1) Log[20000], -4.30102999566398], 
       FormBox["\"\"", TraditionalForm], {0.01, 0}}, {
       NCache[-Log[10]^(-1) Log[
          Rational[50000, 3]], -4.221848749616356], 
       FormBox["\"\"", TraditionalForm], {0.01, 0}}, {
       NCache[-Log[10]^(-1) Log[
          Rational[100000, 7]], -4.154901959985742], 
       FormBox["\"\"", TraditionalForm], {0.01, 0}}, {
       NCache[-Log[10]^(-1) Log[12500], -4.096910013008055], 
       FormBox["\"\"", TraditionalForm], {0.01, 0}}, {
       NCache[-Log[10]^(-1) Log[
          Rational[100000, 9]], -4.045757490560674], 
       FormBox["\"\"", TraditionalForm], {0.01, 0}}, {-4, 
       FormBox["\"\"", TraditionalForm], {0.01, 0}}, {
       NCache[-Log[10]^(-1) Log[5000], -3.6989700043360187`], 
       FormBox["\"\"", TraditionalForm], {0.01, 0}}, {
       NCache[-Log[10]^(-1) Log[
          Rational[10000, 3]], -3.522878745280337], 
       FormBox["\"\"", TraditionalForm], {0.01, 0}}, {
       NCache[-Log[10]^(-1) Log[2500], -3.397940008672037], 
       FormBox["\"\"", TraditionalForm], {0.01, 0}}, {
       NCache[-Log[10]^(-1) Log[2000], -3.301029995663981], 
       FormBox["\"\"", TraditionalForm], {0.01, 0}}, {
       NCache[-Log[10]^(-1) Log[
          Rational[5000, 3]], -3.221848749616356], 
       FormBox["\"\"", TraditionalForm], {0.01, 0}}, {
       NCache[-Log[10]^(-1) Log[
          Rational[10000, 7]], -3.1549019599857426`], 
       FormBox["\"\"", TraditionalForm], {0.01, 0}}, {
       NCache[-Log[10]^(-1) Log[1250], -3.096910013008056], 
       FormBox["\"\"", TraditionalForm], {0.01, 0}}, {
       NCache[-Log[10]^(-1) Log[
          Rational[10000, 9]], -3.045757490560675], 
       FormBox["\"\"", TraditionalForm], {0.01, 0}}, {-3, 
       FormBox["\"\"", TraditionalForm], {0.01, 0}}, {
       NCache[-Log[10]^(-1) Log[500], -2.6989700043360183`], 
       FormBox["\"\"", TraditionalForm], {0.01, 0}}, {
       NCache[-Log[10]^(-1) Log[
          Rational[1000, 3]], -2.5228787452803374`], 
       FormBox["\"\"", TraditionalForm], {0.01, 0}}, {
       NCache[-Log[10]^(-1) Log[250], -2.397940008672037], 
       FormBox["\"\"", TraditionalForm], {0.01, 0}}, {
       NCache[-Log[10]^(-1) Log[200], -2.301029995663981], 
       FormBox["\"\"", TraditionalForm], {0.01, 0}}, {
       NCache[-Log[10]^(-1) Log[
          Rational[500, 3]], -2.221848749616356], 
       FormBox["\"\"", TraditionalForm], {0.01, 0}}, {
       NCache[-Log[10]^(-1) Log[
          Rational[1000, 7]], -2.1549019599857426`], 
       FormBox["\"\"", TraditionalForm], {0.01, 0}}, {
       NCache[-Log[10]^(-1) Log[125], -2.0969100130080562`], 
       FormBox["\"\"", TraditionalForm], {0.01, 0}}, {
       NCache[-Log[10]^(-1) Log[
          Rational[1000, 9]], -2.045757490560675], 
       FormBox["\"\"", TraditionalForm], {0.01, 0}}, {-2, 
       FormBox["\"\"", TraditionalForm], {0.01, 0}}, {
       NCache[-Log[10]^(-1) Log[50], -1.6989700043360185`], 
       FormBox["\"\"", TraditionalForm], {0.01, 0}}, {
       NCache[-Log[10]^(-1) Log[
          Rational[100, 3]], -1.5228787452803374`], 
       FormBox["\"\"", TraditionalForm], {0.01, 0}}, {
       NCache[-Log[10]^(-1) Log[25], -1.3979400086720373`], 
       FormBox["\"\"", TraditionalForm], {0.01, 0}}, {
       NCache[-Log[10]^(-1) Log[20], -1.301029995663981], 
       FormBox["\"\"", TraditionalForm], {0.01, 0}}, {
       NCache[-Log[10]^(-1) Log[
          Rational[50, 3]], -1.2218487496163561`], 
       FormBox["\"\"", TraditionalForm], {0.01, 0}}, {
       NCache[-Log[10]^(-1) Log[
          Rational[100, 7]], -1.1549019599857429`], 
       FormBox["\"\"", TraditionalForm], {0.01, 0}}, {
       NCache[-Log[10]^(-1) Log[
          Rational[25, 2]], -1.0969100130080562`], 
       FormBox["\"\"", TraditionalForm], {0.01, 0}}, {
       NCache[-Log[10]^(-1) Log[
          Rational[100, 9]], -1.0457574905606748`], 
       FormBox["\"\"", TraditionalForm], {0.01, 0}}, {-1, 
       FormBox["\"\"", TraditionalForm], {0.01, 0}}, {
       NCache[-Log[5]/Log[10], -0.6989700043360186], 
       FormBox["\"\"", TraditionalForm], {0.01, 0}}, {
       NCache[-Log[
          Rational[10, 3]]/Log[10], -0.5228787452803375], 
       FormBox["\"\"", TraditionalForm], {0.01, 0}}, {
       NCache[-Log[
          Rational[5, 2]]/Log[10], -0.39794000867203755`], 
       FormBox["\"\"", TraditionalForm], {0.01, 0}}, {
       NCache[-Log[2]/Log[10], -0.30102999566398114`], 
       FormBox["\"\"", TraditionalForm], {0.01, 0}}, {
       NCache[-Log[
          Rational[5, 3]]/Log[10], -0.22184874961635634`], 
       FormBox["\"\"", TraditionalForm], {0.01, 0}}, {
       NCache[-Log[
          Rational[10, 7]]/Log[10], -0.15490195998574316`], 
       FormBox["\"\"", TraditionalForm], {0.01, 0}}, {
       NCache[-Log[
          Rational[5, 4]]/Log[10], -0.0969100130080564], 
       FormBox["\"\"", TraditionalForm], {0.01, 0}}, {
       NCache[-Log[
          Rational[10, 9]]/Log[10], -0.04575749056067514], 
       FormBox["\"\"", TraditionalForm], {0.01, 0}}, {0, 
       FormBox["\"\"", TraditionalForm], {0.01, 0}}, {
       NCache[Log[2]/Log[10], 0.30102999566398114`], 
       FormBox["\"\"", TraditionalForm], {0.01, 0}}, {
       NCache[Log[3]/Log[10], 0.4771212547196624], 
       FormBox["\"\"", TraditionalForm], {0.01, 0}}, {
       NCache[Log[4]/Log[10], 0.6020599913279623], 
       FormBox["\"\"", TraditionalForm], {0.01, 0}}, {
       NCache[Log[5]/Log[10], 0.6989700043360186], 
       FormBox["\"\"", TraditionalForm], {0.01, 0}}, {
       NCache[Log[6]/Log[10], 0.7781512503836435], 
       FormBox["\"\"", TraditionalForm], {0.01, 0}}, {
       NCache[Log[7]/Log[10], 0.8450980400142567], 
       FormBox["\"\"", TraditionalForm], {0.01, 0}}, {
       NCache[Log[8]/Log[10], 0.9030899869919433], 
       FormBox["\"\"", TraditionalForm], {0.01, 0}}, {
       NCache[Log[9]/Log[10], 0.9542425094393248], 
       FormBox["\"\"", TraditionalForm], {0.01, 0}}, {1, 
       FormBox["\"\"", TraditionalForm], {0.01, 0}}, {
       NCache[Log[10]^(-1) Log[20], 1.301029995663981], 
       FormBox["\"\"", TraditionalForm], {0.01, 0}}, {
       NCache[Log[10]^(-1) Log[30], 1.4771212547196622`], 
       FormBox["\"\"", TraditionalForm], {0.01, 0}}, {
       NCache[Log[10]^(-1) Log[40], 1.602059991327962], 
       FormBox["\"\"", TraditionalForm], {0.01, 0}}, {
       NCache[Log[10]^(-1) Log[50], 1.6989700043360185`], 
       FormBox["\"\"", TraditionalForm], {0.01, 0}}, {
       NCache[Log[10]^(-1) Log[60], 1.7781512503836432`], 
       FormBox["\"\"", TraditionalForm], {0.01, 0}}, {
       NCache[Log[10]^(-1) Log[70], 1.8450980400142567`], 
       FormBox["\"\"", TraditionalForm], {0.01, 0}}, {
       NCache[Log[10]^(-1) Log[80], 1.903089986991943], 
       FormBox["\"\"", TraditionalForm], {0.01, 0}}, {
       NCache[Log[10]^(-1) Log[90], 1.9542425094393245`], 
       FormBox["\"\"", TraditionalForm], {0.01, 0}}, {2, 
       FormBox["\"\"", TraditionalForm], {0.01, 0}}, {
       NCache[Log[10]^(-1) Log[200], 2.301029995663981], 
       FormBox["\"\"", TraditionalForm], {0.01, 0}}, {
       NCache[Log[10]^(-1) Log[300], 2.477121254719662], 
       FormBox["\"\"", TraditionalForm], {0.01, 0}}, {
       NCache[Log[10]^(-1) Log[400], 2.602059991327962], 
       FormBox["\"\"", TraditionalForm], {0.01, 0}}, {
       NCache[Log[10]^(-1) Log[500], 2.6989700043360183`], 
       FormBox["\"\"", TraditionalForm], {0.01, 0}}, {
       NCache[Log[10]^(-1) Log[600], 2.778151250383643], 
       FormBox["\"\"", TraditionalForm], {0.01, 0}}, {
       NCache[Log[10]^(-1) Log[700], 2.8450980400142565`], 
       FormBox["\"\"", TraditionalForm], {0.01, 0}}, {
       NCache[Log[10]^(-1) Log[800], 2.903089986991943], 
       FormBox["\"\"", TraditionalForm], {0.01, 0}}, {
       NCache[Log[10]^(-1) Log[900], 2.9542425094393243`], 
       FormBox["\"\"", TraditionalForm], {0.01, 0}}, {3, 
       FormBox["\"\"", TraditionalForm], {0.01, 0}}, {
       NCache[Log[10]^(-1) Log[2000], 3.301029995663981], 
       FormBox["\"\"", TraditionalForm], {0.01, 0}}, {
       NCache[Log[10]^(-1) Log[3000], 3.4771212547196617`], 
       FormBox["\"\"", TraditionalForm], {0.01, 0}}, {
       NCache[Log[10]^(-1) Log[4000], 3.6020599913279616`], 
       FormBox["\"\"", TraditionalForm], {0.01, 0}}, {
       NCache[Log[10]^(-1) Log[5000], 3.6989700043360187`], 
       FormBox["\"\"", TraditionalForm], {0.01, 0}}, {
       NCache[Log[10]^(-1) Log[6000], 3.7781512503836425`], 
       FormBox["\"\"", TraditionalForm], {0.01, 0}}, {
       NCache[Log[10]^(-1) Log[7000], 3.845098040014256], 
       FormBox["\"\"", TraditionalForm], {0.01, 0}}, {
       NCache[Log[10]^(-1) Log[8000], 3.903089986991943], 
       FormBox["\"\"", TraditionalForm], {0.01, 0}}, {
       NCache[Log[10]^(-1) Log[9000], 3.9542425094393243`], 
       FormBox["\"\"", TraditionalForm], {0.01, 0}}, {4, 
       FormBox["\"\"", TraditionalForm], {0.01, 0}}, {
       NCache[Log[10]^(-1) Log[20000], 4.30102999566398], 
       FormBox["\"\"", TraditionalForm], {0.01, 0}}, {
       NCache[Log[10]^(-1) Log[30000], 4.477121254719662], 
       FormBox["\"\"", TraditionalForm], {0.01, 0}}, {
       NCache[Log[10]^(-1) Log[40000], 4.602059991327962], 
       FormBox["\"\"", TraditionalForm], {0.01, 0}}, {
       NCache[Log[10]^(-1) Log[50000], 4.698970004336018], 
       FormBox["\"\"", TraditionalForm], {0.01, 0}}, {
       NCache[Log[10]^(-1) Log[60000], 4.778151250383643], 
       FormBox["\"\"", TraditionalForm], {0.01, 0}}, {
       NCache[Log[10]^(-1) Log[70000], 4.845098040014256], 
       FormBox["\"\"", TraditionalForm], {0.01, 0}}, {
       NCache[Log[10]^(-1) Log[80000], 4.903089986991943], 
       FormBox["\"\"", TraditionalForm], {0.01, 0}}, {
       NCache[Log[10]^(-1) Log[90000], 4.954242509439324], 
       FormBox["\"\"", TraditionalForm], {0.01, 0}}, {5, 
       FormBox["\"\"", TraditionalForm], {0.01, 0}}, {
       NCache[Log[10]^(-1) Log[200000], 5.30102999566398], 
       FormBox["\"\"", TraditionalForm], {0.01, 0}}, {
       NCache[Log[10]^(-1) Log[300000], 5.477121254719662], 
       FormBox["\"\"", TraditionalForm], {0.01, 0}}, {
       NCache[Log[10]^(-1) Log[400000], 5.602059991327962], 
       FormBox["\"\"", TraditionalForm], {0.01, 0}}, {
       NCache[Log[10]^(-1) Log[500000], 5.698970004336018], 
       FormBox["\"\"", TraditionalForm], {0.01, 0}}, {
       NCache[Log[10]^(-1) Log[600000], 5.778151250383643], 
       FormBox["\"\"", TraditionalForm], {0.01, 0}}, {
       NCache[Log[10]^(-1) Log[700000], 5.845098040014256], 
       FormBox["\"\"", TraditionalForm], {0.01, 0}}, {
       NCache[Log[10]^(-1) Log[800000], 5.903089986991943], 
       FormBox["\"\"", TraditionalForm], {0.01, 0}}, {
       NCache[Log[10]^(-1) Log[900000], 5.954242509439324], 
       FormBox["\"\"", TraditionalForm], {0.01, 0}}}, {{0, 
       FormBox["1", TraditionalForm], {0.02, 0}}, {
       NCache[Log[2]/Log[10], 0.30102999566398114`], 
       FormBox["2", TraditionalForm], {0.02, 0}}, {-0.30102999566398114`, 
       FormBox["0.5`", TraditionalForm], {0.02, 0}}, {-5, 
       FormBox["\"\"", TraditionalForm], {0.01, 0}}, {
       NCache[-Log[10]^(-1) Log[50000], -4.698970004336018], 
       FormBox["\"\"", TraditionalForm], {0.01, 0}}, {
       NCache[-Log[10]^(-1) Log[
          Rational[100000, 3]], -4.522878745280337], 
       FormBox["\"\"", TraditionalForm], {0.01, 0}}, {
       NCache[-Log[10]^(-1) Log[25000], -4.397940008672037], 
       FormBox["\"\"", TraditionalForm], {0.01, 0}}, {
       NCache[-Log[10]^(-1) Log[20000], -4.30102999566398], 
       FormBox["\"\"", TraditionalForm], {0.01, 0}}, {
       NCache[-Log[10]^(-1) Log[
          Rational[50000, 3]], -4.221848749616356], 
       FormBox["\"\"", TraditionalForm], {0.01, 0}}, {
       NCache[-Log[10]^(-1) Log[
          Rational[100000, 7]], -4.154901959985742], 
       FormBox["\"\"", TraditionalForm], {0.01, 0}}, {
       NCache[-Log[10]^(-1) Log[12500], -4.096910013008055], 
       FormBox["\"\"", TraditionalForm], {0.01, 0}}, {
       NCache[-Log[10]^(-1) Log[
          Rational[100000, 9]], -4.045757490560674], 
       FormBox["\"\"", TraditionalForm], {0.01, 0}}, {-4, 
       FormBox["\"\"", TraditionalForm], {0.01, 0}}, {
       NCache[-Log[10]^(-1) Log[5000], -3.6989700043360187`], 
       FormBox["\"\"", TraditionalForm], {0.01, 0}}, {
       NCache[-Log[10]^(-1) Log[
          Rational[10000, 3]], -3.522878745280337], 
       FormBox["\"\"", TraditionalForm], {0.01, 0}}, {
       NCache[-Log[10]^(-1) Log[2500], -3.397940008672037], 
       FormBox["\"\"", TraditionalForm], {0.01, 0}}, {
       NCache[-Log[10]^(-1) Log[2000], -3.301029995663981], 
       FormBox["\"\"", TraditionalForm], {0.01, 0}}, {
       NCache[-Log[10]^(-1) Log[
          Rational[5000, 3]], -3.221848749616356], 
       FormBox["\"\"", TraditionalForm], {0.01, 0}}, {
       NCache[-Log[10]^(-1) Log[
          Rational[10000, 7]], -3.1549019599857426`], 
       FormBox["\"\"", TraditionalForm], {0.01, 0}}, {
       NCache[-Log[10]^(-1) Log[1250], -3.096910013008056], 
       FormBox["\"\"", TraditionalForm], {0.01, 0}}, {
       NCache[-Log[10]^(-1) Log[
          Rational[10000, 9]], -3.045757490560675], 
       FormBox["\"\"", TraditionalForm], {0.01, 0}}, {-3, 
       FormBox["\"\"", TraditionalForm], {0.01, 0}}, {
       NCache[-Log[10]^(-1) Log[500], -2.6989700043360183`], 
       FormBox["\"\"", TraditionalForm], {0.01, 0}}, {
       NCache[-Log[10]^(-1) Log[
          Rational[1000, 3]], -2.5228787452803374`], 
       FormBox["\"\"", TraditionalForm], {0.01, 0}}, {
       NCache[-Log[10]^(-1) Log[250], -2.397940008672037], 
       FormBox["\"\"", TraditionalForm], {0.01, 0}}, {
       NCache[-Log[10]^(-1) Log[200], -2.301029995663981], 
       FormBox["\"\"", TraditionalForm], {0.01, 0}}, {
       NCache[-Log[10]^(-1) Log[
          Rational[500, 3]], -2.221848749616356], 
       FormBox["\"\"", TraditionalForm], {0.01, 0}}, {
       NCache[-Log[10]^(-1) Log[
          Rational[1000, 7]], -2.1549019599857426`], 
       FormBox["\"\"", TraditionalForm], {0.01, 0}}, {
       NCache[-Log[10]^(-1) Log[125], -2.0969100130080562`], 
       FormBox["\"\"", TraditionalForm], {0.01, 0}}, {
       NCache[-Log[10]^(-1) Log[
          Rational[1000, 9]], -2.045757490560675], 
       FormBox["\"\"", TraditionalForm], {0.01, 0}}, {-2, 
       FormBox["\"\"", TraditionalForm], {0.01, 0}}, {
       NCache[-Log[10]^(-1) Log[50], -1.6989700043360185`], 
       FormBox["\"\"", TraditionalForm], {0.01, 0}}, {
       NCache[-Log[10]^(-1) Log[
          Rational[100, 3]], -1.5228787452803374`], 
       FormBox["\"\"", TraditionalForm], {0.01, 0}}, {
       NCache[-Log[10]^(-1) Log[25], -1.3979400086720373`], 
       FormBox["\"\"", TraditionalForm], {0.01, 0}}, {
       NCache[-Log[10]^(-1) Log[20], -1.301029995663981], 
       FormBox["\"\"", TraditionalForm], {0.01, 0}}, {
       NCache[-Log[10]^(-1) Log[
          Rational[50, 3]], -1.2218487496163561`], 
       FormBox["\"\"", TraditionalForm], {0.01, 0}}, {
       NCache[-Log[10]^(-1) Log[
          Rational[100, 7]], -1.1549019599857429`], 
       FormBox["\"\"", TraditionalForm], {0.01, 0}}, {
       NCache[-Log[10]^(-1) Log[
          Rational[25, 2]], -1.0969100130080562`], 
       FormBox["\"\"", TraditionalForm], {0.01, 0}}, {
       NCache[-Log[10]^(-1) Log[
          Rational[100, 9]], -1.0457574905606748`], 
       FormBox["\"\"", TraditionalForm], {0.01, 0}}, {-1, 
       FormBox["\"\"", TraditionalForm], {0.01, 0}}, {
       NCache[-Log[5]/Log[10], -0.6989700043360186], 
       FormBox["\"\"", TraditionalForm], {0.01, 0}}, {
       NCache[-Log[
          Rational[10, 3]]/Log[10], -0.5228787452803375], 
       FormBox["\"\"", TraditionalForm], {0.01, 0}}, {
       NCache[-Log[
          Rational[5, 2]]/Log[10], -0.39794000867203755`], 
       FormBox["\"\"", TraditionalForm], {0.01, 0}}, {
       NCache[-Log[2]/Log[10], -0.30102999566398114`], 
       FormBox["\"\"", TraditionalForm], {0.01, 0}}, {
       NCache[-Log[
          Rational[5, 3]]/Log[10], -0.22184874961635634`], 
       FormBox["\"\"", TraditionalForm], {0.01, 0}}, {
       NCache[-Log[
          Rational[10, 7]]/Log[10], -0.15490195998574316`], 
       FormBox["\"\"", TraditionalForm], {0.01, 0}}, {
       NCache[-Log[
          Rational[5, 4]]/Log[10], -0.0969100130080564], 
       FormBox["\"\"", TraditionalForm], {0.01, 0}}, {
       NCache[-Log[
          Rational[10, 9]]/Log[10], -0.04575749056067514], 
       FormBox["\"\"", TraditionalForm], {0.01, 0}}, {0, 
       FormBox["\"\"", TraditionalForm], {0.01, 0}}, {
       NCache[Log[2]/Log[10], 0.30102999566398114`], 
       FormBox["\"\"", TraditionalForm], {0.01, 0}}, {
       NCache[Log[3]/Log[10], 0.4771212547196624], 
       FormBox["\"\"", TraditionalForm], {0.01, 0}}, {
       NCache[Log[4]/Log[10], 0.6020599913279623], 
       FormBox["\"\"", TraditionalForm], {0.01, 0}}, {
       NCache[Log[5]/Log[10], 0.6989700043360186], 
       FormBox["\"\"", TraditionalForm], {0.01, 0}}, {
       NCache[Log[6]/Log[10], 0.7781512503836435], 
       FormBox["\"\"", TraditionalForm], {0.01, 0}}, {
       NCache[Log[7]/Log[10], 0.8450980400142567], 
       FormBox["\"\"", TraditionalForm], {0.01, 0}}, {
       NCache[Log[8]/Log[10], 0.9030899869919433], 
       FormBox["\"\"", TraditionalForm], {0.01, 0}}, {
       NCache[Log[9]/Log[10], 0.9542425094393248], 
       FormBox["\"\"", TraditionalForm], {0.01, 0}}, {1, 
       FormBox["\"\"", TraditionalForm], {0.01, 0}}, {
       NCache[Log[10]^(-1) Log[20], 1.301029995663981], 
       FormBox["\"\"", TraditionalForm], {0.01, 0}}, {
       NCache[Log[10]^(-1) Log[30], 1.4771212547196622`], 
       FormBox["\"\"", TraditionalForm], {0.01, 0}}, {
       NCache[Log[10]^(-1) Log[40], 1.602059991327962], 
       FormBox["\"\"", TraditionalForm], {0.01, 0}}, {
       NCache[Log[10]^(-1) Log[50], 1.6989700043360185`], 
       FormBox["\"\"", TraditionalForm], {0.01, 0}}, {
       NCache[Log[10]^(-1) Log[60], 1.7781512503836432`], 
       FormBox["\"\"", TraditionalForm], {0.01, 0}}, {
       NCache[Log[10]^(-1) Log[70], 1.8450980400142567`], 
       FormBox["\"\"", TraditionalForm], {0.01, 0}}, {
       NCache[Log[10]^(-1) Log[80], 1.903089986991943], 
       FormBox["\"\"", TraditionalForm], {0.01, 0}}, {
       NCache[Log[10]^(-1) Log[90], 1.9542425094393245`], 
       FormBox["\"\"", TraditionalForm], {0.01, 0}}, {2, 
       FormBox["\"\"", TraditionalForm], {0.01, 0}}, {
       NCache[Log[10]^(-1) Log[200], 2.301029995663981], 
       FormBox["\"\"", TraditionalForm], {0.01, 0}}, {
       NCache[Log[10]^(-1) Log[300], 2.477121254719662], 
       FormBox["\"\"", TraditionalForm], {0.01, 0}}, {
       NCache[Log[10]^(-1) Log[400], 2.602059991327962], 
       FormBox["\"\"", TraditionalForm], {0.01, 0}}, {
       NCache[Log[10]^(-1) Log[500], 2.6989700043360183`], 
       FormBox["\"\"", TraditionalForm], {0.01, 0}}, {
       NCache[Log[10]^(-1) Log[600], 2.778151250383643], 
       FormBox["\"\"", TraditionalForm], {0.01, 0}}, {
       NCache[Log[10]^(-1) Log[700], 2.8450980400142565`], 
       FormBox["\"\"", TraditionalForm], {0.01, 0}}, {
       NCache[Log[10]^(-1) Log[800], 2.903089986991943], 
       FormBox["\"\"", TraditionalForm], {0.01, 0}}, {
       NCache[Log[10]^(-1) Log[900], 2.9542425094393243`], 
       FormBox["\"\"", TraditionalForm], {0.01, 0}}, {3, 
       FormBox["\"\"", TraditionalForm], {0.01, 0}}, {
       NCache[Log[10]^(-1) Log[2000], 3.301029995663981], 
       FormBox["\"\"", TraditionalForm], {0.01, 0}}, {
       NCache[Log[10]^(-1) Log[3000], 3.4771212547196617`], 
       FormBox["\"\"", TraditionalForm], {0.01, 0}}, {
       NCache[Log[10]^(-1) Log[4000], 3.6020599913279616`], 
       FormBox["\"\"", TraditionalForm], {0.01, 0}}, {
       NCache[Log[10]^(-1) Log[5000], 3.6989700043360187`], 
       FormBox["\"\"", TraditionalForm], {0.01, 0}}, {
       NCache[Log[10]^(-1) Log[6000], 3.7781512503836425`], 
       FormBox["\"\"", TraditionalForm], {0.01, 0}}, {
       NCache[Log[10]^(-1) Log[7000], 3.845098040014256], 
       FormBox["\"\"", TraditionalForm], {0.01, 0}}, {
       NCache[Log[10]^(-1) Log[8000], 3.903089986991943], 
       FormBox["\"\"", TraditionalForm], {0.01, 0}}, {
       NCache[Log[10]^(-1) Log[9000], 3.9542425094393243`], 
       FormBox["\"\"", TraditionalForm], {0.01, 0}}, {4, 
       FormBox["\"\"", TraditionalForm], {0.01, 0}}, {
       NCache[Log[10]^(-1) Log[20000], 4.30102999566398], 
       FormBox["\"\"", TraditionalForm], {0.01, 0}}, {
       NCache[Log[10]^(-1) Log[30000], 4.477121254719662], 
       FormBox["\"\"", TraditionalForm], {0.01, 0}}, {
       NCache[Log[10]^(-1) Log[40000], 4.602059991327962], 
       FormBox["\"\"", TraditionalForm], {0.01, 0}}, {
       NCache[Log[10]^(-1) Log[50000], 4.698970004336018], 
       FormBox["\"\"", TraditionalForm], {0.01, 0}}, {
       NCache[Log[10]^(-1) Log[60000], 4.778151250383643], 
       FormBox["\"\"", TraditionalForm], {0.01, 0}}, {
       NCache[Log[10]^(-1) Log[70000], 4.845098040014256], 
       FormBox["\"\"", TraditionalForm], {0.01, 0}}, {
       NCache[Log[10]^(-1) Log[80000], 4.903089986991943], 
       FormBox["\"\"", TraditionalForm], {0.01, 0}}, {
       NCache[Log[10]^(-1) Log[90000], 4.954242509439324], 
       FormBox["\"\"", TraditionalForm], {0.01, 0}}, {5, 
       FormBox["\"\"", TraditionalForm], {0.01, 0}}, {
       NCache[Log[10]^(-1) Log[200000], 5.30102999566398], 
       FormBox["\"\"", TraditionalForm], {0.01, 0}}, {
       NCache[Log[10]^(-1) Log[300000], 5.477121254719662], 
       FormBox["\"\"", TraditionalForm], {0.01, 0}}, {
       NCache[Log[10]^(-1) Log[400000], 5.602059991327962], 
       FormBox["\"\"", TraditionalForm], {0.01, 0}}, {
       NCache[Log[10]^(-1) Log[500000], 5.698970004336018], 
       FormBox["\"\"", TraditionalForm], {0.01, 0}}, {
       NCache[Log[10]^(-1) Log[600000], 5.778151250383643], 
       FormBox["\"\"", TraditionalForm], {0.01, 0}}, {
       NCache[Log[10]^(-1) Log[700000], 5.845098040014256], 
       FormBox["\"\"", TraditionalForm], {0.01, 0}}, {
       NCache[Log[10]^(-1) Log[800000], 5.903089986991943], 
       FormBox["\"\"", TraditionalForm], {0.01, 0}}, {
       NCache[Log[10]^(-1) Log[900000], 5.954242509439324], 
       FormBox["\"\"", TraditionalForm], {0.01, 0}}}}, {Automatic, Automatic}},
  GridLines->{None, None},
  GridLinesStyle->Directive[
    GrayLevel[0.5, 0.4]],
  Method->{
   "OptimizePlotMarkers" -> True, "OptimizePlotMarkers" -> True, 
    "CoordinatesToolOptions" -> {"DisplayFunction" -> ({
        Identity[
         Part[#, 1]], 
        Identity[
         Part[#, 2]]}& ), "CopiedValueFunction" -> ({
        Identity[
         Part[#, 1]], 
        Identity[
         Part[#, 2]]}& )}},
  PlotRange->
   NCache[{{0, 21.43}, {-Log[4]/Log[10], Log[4]/Log[10]}}, {{
     0, 21.43}, {-0.6020599913279623, 0.6020599913279623}}],
  PlotRangeClipping->True,
  PlotRangePadding->{{0, 0}, {0, 0}},
  Prolog->{
    GrayLevel[0], 
    Thickness[Medium], 
    LineBox[{{0, 0}, {21.8, 0}}], 
    RGBColor[1, 0, 0], 
    AbsoluteThickness[1], 
    LineBox[{{0, -0.13667713987954408`}, {21.8, -0.13667713987954408`}}], 
    Opacity[0.3], 
    RectangleBox[{0, -0.22914798835785583`}, {21.8, -0.0506099933550872}]},
  Ticks->{Automatic, Automatic}]], "Output",
 CellChangeTimes->{3.815224881900593*^9, 3.8152251405066156`*^9, 
  3.8152255477330647`*^9, 3.8152261979885745`*^9, 3.815226576287671*^9, 
  3.8152295658262644`*^9, 3.828711780188345*^9, 3.8292293301909304`*^9},
 CellLabel->
  "Out[482]=",ExpressionUUID->"d097a6eb-ac60-4566-898a-ebe28364e778"]
}, Open  ]],

Cell[CellGroupData[{

Cell[BoxData[
 RowBox[{"Export", "[", 
  RowBox[{"\"\<Checkmate057HR.pdf\>\"", ",", "HRPlot"}], "]"}]], "Input",
 CellChangeTimes->{{3.81512558510281*^9, 3.8151256231724834`*^9}, 
   3.8151260795624256`*^9, {3.8152263963455524`*^9, 3.8152264031918917`*^9}, {
   3.8287117835359206`*^9, 3.8287117857694244`*^9}, {3.829228973395111*^9, 
   3.829228974299693*^9}},
 CellLabel->
  "In[485]:=",ExpressionUUID->"28ab8c02-c6af-443c-b30d-65706f3c2733"],

Cell[BoxData["\<\"Checkmate057HR.pdf\"\>"], "Output",
 CellChangeTimes->{{3.815125609642143*^9, 3.8151256238464813`*^9}, 
   3.815125812549379*^9, 3.8152251413158054`*^9, 3.815225548338784*^9, 
   3.815226198746612*^9, 3.8152265767338705`*^9, 3.815229566355404*^9, 
   3.8292293304226747`*^9},
 CellLabel->
  "Out[485]=",ExpressionUUID->"488b8c14-1ee1-494d-b14e-dbe939f1bc28"]
}, Open  ]]
}, Open  ]]
}, Open  ]]
},
WindowSize->{1920, 1117},
WindowMargins->{{-8, Automatic}, {Automatic, -8}},
FrontEndVersion->"12.1 for Microsoft Windows (64-bit) (June 19, 2020)",
StyleDefinitions->"Default.nb",
ExpressionUUID->"f2719eee-32aa-47a0-8bca-a3a6158913eb"
]
(* End of Notebook Content *)

(* Internal cache information *)
(*CellTagsOutline
CellTagsIndex->{}
*)
(*CellTagsIndex
CellTagsIndex->{}
*)
(*NotebookFileOutline
Notebook[{
Cell[558, 20, 428, 8, 48, "Input",ExpressionUUID->"44ccae1d-aef6-416d-acae-fbafa38d296c"],
Cell[989, 30, 545, 11, 28, "Input",ExpressionUUID->"95914516-c434-46db-a79a-69d9b5933b36"],
Cell[1537, 43, 424, 11, 28, "Input",ExpressionUUID->"b8b5a572-c397-48ef-9ce2-9bf296ff10c8"],
Cell[1964, 56, 1058, 27, 48, "Input",ExpressionUUID->"56dafd14-258a-452d-bd1d-6db1cb3a8e0c"],
Cell[3025, 85, 1137, 26, 48, "Input",ExpressionUUID->"9bee9f73-06b0-4293-b2a9-8344e36eaec5"],
Cell[4165, 113, 472, 11, 48, "Input",ExpressionUUID->"81f4844a-c798-47d7-aea0-c96620a0c1dd"],
Cell[4640, 126, 1803, 44, 105, "Input",ExpressionUUID->"2b01a7f5-953a-4696-a407-b2dcb409abff"],
Cell[6446, 172, 7405, 195, 181, "Input",ExpressionUUID->"3529c454-43b8-48b8-8372-b311d098d20f"],
Cell[13854, 369, 457, 10, 28, "Input",ExpressionUUID->"993b6f3b-3aed-417d-a1d4-a552cea43ed7"],
Cell[14314, 381, 402, 9, 28, "Input",ExpressionUUID->"18c043b1-11ae-4abc-98ae-9d2123248b62"],
Cell[14719, 392, 877, 26, 67, "Input",ExpressionUUID->"b492653a-6a06-4178-92cb-9d3992f00f62"],
Cell[15599, 420, 721, 19, 47, "Input",ExpressionUUID->"a110ae8f-2cfc-4ccf-9dc4-cbe01058810d"],
Cell[16323, 441, 1758, 47, 105, "Input",ExpressionUUID->"1a5a8d2f-5477-4611-9e02-a3bd9ea1d892"],
Cell[18084, 490, 179, 3, 28, "Input",ExpressionUUID->"0f827406-aa5f-407e-88a7-502fa5426cf5"],
Cell[18266, 495, 1170, 32, 48, "Input",ExpressionUUID->"b5de49e7-3e56-4429-898b-11edaf10a587"],
Cell[19439, 529, 1056, 29, 48, "Input",ExpressionUUID->"331337cd-0c0f-4ba0-94a3-6b1b7c8e9412"],
Cell[20498, 560, 1727, 43, 48, "Input",ExpressionUUID->"d54e02fa-c477-4d4a-bd4d-9454cce37281"],
Cell[22228, 605, 1391, 34, 105, "Input",ExpressionUUID->"8a176a66-93fc-4f3e-8741-97f15eec4dc9"],
Cell[23622, 641, 2612, 66, 105, "Input",ExpressionUUID->"076cf47b-5b8f-447b-9093-0533498cd826"],
Cell[26237, 709, 2000, 55, 162, "Input",ExpressionUUID->"e3f5b054-7a36-4b2b-ab22-34b967eb200b"],
Cell[28240, 766, 537, 13, 32, "Input",ExpressionUUID->"e3c42171-7d2a-4d11-a701-6c2352a94c84"],
Cell[28780, 781, 374, 9, 28, "Input",ExpressionUUID->"9dafc0c0-638a-4d18-9435-50db2b3972fc"],
Cell[29157, 792, 663, 16, 48, "Input",ExpressionUUID->"e78e1c4c-719e-4b6e-8c77-0c283aa99b8e"],
Cell[29823, 810, 1381, 40, 48, "Input",ExpressionUUID->"fa494620-43ed-4384-84c9-7e7a5275001d"],
Cell[31207, 852, 462, 13, 36, "Input",ExpressionUUID->"f3fe430e-adb8-44d6-be61-af77848dd6f3"],
Cell[31672, 867, 644, 14, 48, "Input",ExpressionUUID->"739617c0-c117-4b90-be3a-12f27bb59fc8"],
Cell[32319, 883, 1258, 31, 48, "Input",ExpressionUUID->"214aece2-a040-4be4-999f-ae29287043ca"],
Cell[33580, 916, 960, 21, 48, "Input",ExpressionUUID->"df3b8079-144b-4abb-ae9d-251b744b5985"],
Cell[34543, 939, 583, 14, 55, "Input",ExpressionUUID->"2ae9cc9f-03e1-4cc5-bf9b-58e856b31d30"],
Cell[35129, 955, 1620, 45, 55, "Input",ExpressionUUID->"f57bab4c-e763-4001-a66a-ae1adcbd3924"],
Cell[36752, 1002, 654, 15, 48, "Input",ExpressionUUID->"7deff953-59b1-4c61-964e-f5279dcdfa67"],
Cell[CellGroupData[{
Cell[37431, 1021, 169, 3, 67, "Section",ExpressionUUID->"0cbd8e96-b456-4777-8866-869abcf074f8"],
Cell[37603, 1026, 365, 9, 28, "Input",ExpressionUUID->"c4fad118-3c5d-420a-996c-ebe02a4d5e82"],
Cell[37971, 1037, 703, 17, 28, "Input",ExpressionUUID->"928bbe88-8745-4bbc-8af1-1afbe860360b"],
Cell[38677, 1056, 782, 19, 48, "Input",ExpressionUUID->"99aa3b48-bd0c-43ce-bb4d-ad9b7c828ee3"],
Cell[39462, 1077, 388, 9, 28, "Input",ExpressionUUID->"67a437e7-2a75-4bee-97f5-987e0ded6787"]
}, Open  ]],
Cell[CellGroupData[{
Cell[39887, 1091, 162, 3, 67, "Section",ExpressionUUID->"ebb522bd-5920-4064-8606-47cd6483d6b9"],
Cell[40052, 1096, 447, 12, 28, "Input",ExpressionUUID->"a55dbfbd-cbb7-43de-8d77-41c7e0df2306"],
Cell[CellGroupData[{
Cell[40524, 1112, 1105, 31, 67, "Input",ExpressionUUID->"eac9b127-bd59-4c39-992d-d5949f925a5e"],
Cell[41632, 1145, 5615, 109, 241, "Output",ExpressionUUID->"d823d6c2-5fe9-4f4b-b89a-bd1ac73a4ab8"]
}, Open  ]],
Cell[47262, 1257, 2697, 67, 67, "Input",ExpressionUUID->"6ba9d6a1-83f7-4fe3-80ad-be4da4550fbb"],
Cell[49962, 1326, 1100, 26, 67, "Input",ExpressionUUID->"a5b1cd97-cc30-44f6-a6c8-e6fdfd4694ea"],
Cell[51065, 1354, 1329, 28, 105, "Input",ExpressionUUID->"68d70a15-8070-43a9-b35a-1f5d305b59f5"],
Cell[52397, 1384, 307, 6, 28, "Input",ExpressionUUID->"488cf9ec-0fa4-4326-8e4a-13e1d67af482"],
Cell[52707, 1392, 1274, 31, 48, "Input",ExpressionUUID->"e2bcd9f4-1bfd-4280-abf9-e14ed00df466"],
Cell[53984, 1425, 1490, 36, 28, "Input",ExpressionUUID->"f63a197d-b20d-4bdb-b932-163f342c8dcb"],
Cell[55477, 1463, 1282, 28, 48, "Input",ExpressionUUID->"7702683a-f664-474d-850a-fe5b48c3f94f"],
Cell[56762, 1493, 1193, 28, 48, "Input",ExpressionUUID->"b4c636ee-439f-442a-bf5b-8d98982a1e46"],
Cell[CellGroupData[{
Cell[57980, 1525, 3102, 77, 124, "Input",ExpressionUUID->"4f792cd8-8ef4-4656-817f-f3d64f93167a"],
Cell[61085, 1604, 5054, 96, 247, "Output",ExpressionUUID->"10ac7849-1537-44ea-bc3c-98289cccba69"]
}, Open  ]],
Cell[CellGroupData[{
Cell[66176, 1705, 172, 3, 44, "Subsubsection",ExpressionUUID->"4614f294-25ee-4b22-99ff-6415758c0583"],
Cell[66351, 1710, 604, 17, 28, "Input",ExpressionUUID->"7c8ebf05-de09-4b1d-8677-d505edc90713"],
Cell[66958, 1729, 1469, 35, 28, "Input",ExpressionUUID->"6fab37e0-370d-40fc-9671-51333827734a"],
Cell[68430, 1766, 1090, 25, 48, "Input",ExpressionUUID->"e24756dc-3bda-4d61-b30f-965a0743099e"],
Cell[CellGroupData[{
Cell[69545, 1795, 2959, 78, 124, "Input",ExpressionUUID->"b16868a8-678f-4636-824b-8970665f0f79"],
Cell[72507, 1875, 5067, 97, 247, "Output",ExpressionUUID->"e6e19c8b-d4cc-425a-aec2-ef45ec53dc77"]
}, Open  ]],
Cell[77589, 1975, 799, 21, 28, "Input",ExpressionUUID->"b9f3a2d1-b919-4f57-835f-8e70767c1e55"],
Cell[78391, 1998, 1004, 27, 28, "Input",ExpressionUUID->"72bae090-6033-4255-8c3c-8024dd7b875d"],
Cell[79398, 2027, 3674, 97, 347, "Input",ExpressionUUID->"473a92a1-72df-40c0-9b70-c2ef23387add"],
Cell[CellGroupData[{
Cell[83097, 2128, 6095, 143, 238, "Input",ExpressionUUID->"c5d16bc0-e915-4bb9-b297-087995f23709"],
Cell[89195, 2273, 28135, 529, 258, "Output",ExpressionUUID->"d097a6eb-ac60-4566-898a-ebe28364e778"]
}, Open  ]],
Cell[CellGroupData[{
Cell[117367, 2807, 444, 8, 28, "Input",ExpressionUUID->"28ab8c02-c6af-443c-b30d-65706f3c2733"],
Cell[117814, 2817, 376, 6, 32, "Output",ExpressionUUID->"488b8c14-1ee1-494d-b14e-dbe939f1bc28"]
}, Open  ]]
}, Open  ]]
}, Open  ]]
}
]
*)
```
