## Supplementary data files for "Cancer patient survival can be accurately parameterized, revealing time-dependent therapeutic effects and doubling the precision of small trials": plotting cummulative hazard over time RECOURSE.nb

```
(* Content-type: application/vnd.wolfram.mathematica *)

(*** Wolfram Notebook File ***)
(* http://www.wolfram.com/nb *)

(* CreatedBy='Mathematica 11.3' *)

(*CacheID: 234*)
(* Internal cache information:
NotebookFileLineBreakTest
NotebookFileLineBreakTest
NotebookDataPosition[       158,          7]
NotebookDataLength[    188861,       3994]
NotebookOptionsPosition[    181629,       3892]
NotebookOutlinePosition[    182122,       3910]
CellTagsIndexPosition[    182079,       3907]
WindowFrame->Normal*)

(* Beginning of Notebook Content *)
Notebook[{
Cell[BoxData[{
 RowBox[{"Clear", "[", "\"\<Global`*\>\"", "]"}], "\[IndentingNewLine]", 
 RowBox[{
  RowBox[{"SetDirectory", "[", 
   RowBox[{"NotebookDirectory", "[", "]"}], "]"}], ";"}]}], "Input",
 CellChangeTimes->{{3.7464673937656007`*^9, 3.7464674004049807`*^9}, {
   3.8287112084980946`*^9, 3.82871120881511*^9}, 3.8287169964888916`*^9},
 CellLabel->"In[1]:=",ExpressionUUID->"44ccae1d-aef6-416d-acae-fbafa38d296c"],

Cell[BoxData[
 RowBox[{
  RowBox[{"trialdata", "=", 
   RowBox[{"Import", "[", "\"\<RECOURSE_1A.csv\>\"", "]"}]}], ";"}]], "Input",
 CellChangeTimes->{{3.746466637181327*^9, 3.7464666589475718`*^9}, 
   3.815119539115799*^9, 3.8151234870489893`*^9, 3.815125939297269*^9, {
   3.8151263365282784`*^9, 3.815126339385768*^9}, 3.8151269388716497`*^9, {
   3.8151270765751805`*^9, 3.8151270766047835`*^9}, {3.8157266689587803`*^9, 
   3.815726669705017*^9}, 3.8282011861104774`*^9, {3.828711213325345*^9, 
   3.8287112149346533`*^9}},
 CellLabel->"In[3]:=",ExpressionUUID->"95914516-c434-46db-a79a-69d9b5933b36"],

Cell[BoxData[
 RowBox[{
  RowBox[{"treatments", "=", 
   RowBox[{"Intersection", "[", 
    RowBox[{"trialdata", "\[LeftDoubleBracket]", 
     RowBox[{
      RowBox[{"2", ";;"}], ",", "3"}], "\[RightDoubleBracket]"}], "]"}]}], 
  ";"}]], "Input",
 CellChangeTimes->{{3.7464666611506977`*^9, 3.746466682487918*^9}, 
   3.828711216885953*^9},
 CellLabel->"In[4]:=",ExpressionUUID->"b8b5a572-c397-48ef-9ce2-9bf296ff10c8"],

Cell[BoxData[{
 RowBox[{
  RowBox[{"treatment1data", "=", 
   RowBox[{"Select", "[", 
    RowBox[{"trialdata", ",", 
     RowBox[{
      RowBox[{
       RowBox[{"#", "\[LeftDoubleBracket]", "3", "\[RightDoubleBracket]"}], 
       "\[Equal]", 
       RowBox[{
       "treatments", "\[LeftDoubleBracket]", "1", "\[RightDoubleBracket]"}]}],
       "&"}]}], "]"}]}], ";"}], "\[IndentingNewLine]", 
 RowBox[{
  RowBox[{"treatment2data", "=", 
   RowBox[{"Select", "[", 
    RowBox[{"trialdata", ",", 
     RowBox[{
      RowBox[{
       RowBox[{"#", "\[LeftDoubleBracket]", "3", "\[RightDoubleBracket]"}], 
       "\[Equal]", 
       RowBox[{
       "treatments", "\[LeftDoubleBracket]", "2", "\[RightDoubleBracket]"}]}],
       "&"}]}], "]"}]}], ";"}]}], "Input",
 CellChangeTimes->{{3.746466685762106*^9, 3.7464667287555647`*^9}, {
  3.815126048913335*^9, 3.8151260526445503`*^9}, {3.815126601758784*^9, 
  3.81512660254148*^9}},
 CellLabel->"In[5]:=",ExpressionUUID->"56dafd14-258a-452d-bd1d-6db1cb3a8e0c"],

Cell[BoxData[{
 RowBox[{
  RowBox[{"T1events", "=", 
   RowBox[{"EventData", "[", 
    RowBox[{
     RowBox[{"treatment1data", "\[LeftDoubleBracket]", 
      RowBox[{"All", ",", "1"}], "\[RightDoubleBracket]"}], ",", 
     RowBox[{"1", "-", 
      RowBox[{"treatment1data", "\[LeftDoubleBracket]", 
       RowBox[{"All", ",", "2"}], "\[RightDoubleBracket]"}]}]}], "]"}]}], 
  ";"}], "\[IndentingNewLine]", 
 RowBox[{
  RowBox[{"T2events", "=", 
   RowBox[{"EventData", "[", 
    RowBox[{
     RowBox[{"treatment2data", "\[LeftDoubleBracket]", 
      RowBox[{"All", ",", "1"}], "\[RightDoubleBracket]"}], ",", 
     RowBox[{"1", "-", 
      RowBox[{"treatment2data", "\[LeftDoubleBracket]", 
       RowBox[{"All", ",", "2"}], "\[RightDoubleBracket]"}]}]}], "]"}]}], 
  ";"}]}], "Input",
 CellChangeTimes->{{3.7464667331028132`*^9, 3.746466764027582*^9}, {
  3.746466820883834*^9, 3.746466823648992*^9}, {3.7796316326083097`*^9, 
  3.779631633152887*^9}},
 CellLabel->"In[7]:=",ExpressionUUID->"9bee9f73-06b0-4293-b2a9-8344e36eaec5"],

Cell[BoxData[{
 RowBox[{
  RowBox[{"T1survivalmodel", "=", 
   RowBox[{"SurvivalModelFit", "[", "T1events", "]"}]}], 
  ";"}], "\[IndentingNewLine]", 
 RowBox[{
  RowBox[{"T2survivalmodel", "=", 
   RowBox[{"SurvivalModelFit", "[", "T2events", "]"}]}], ";"}]}], "Input",
 CellChangeTimes->{{3.746466768027811*^9, 3.746466788662991*^9}, {
  3.7796316348803377`*^9, 3.7796316354887977`*^9}},
 CellLabel->"In[9]:=",ExpressionUUID->"81f4844a-c798-47d7-aea0-c96620a0c1dd"],

Cell[CellGroupData[{

Cell[BoxData[
 RowBox[{"\[IndentingNewLine]", 
  RowBox[{
   RowBox[{
    RowBox[{"MaxMean", " ", "=", "13.5"}], ";"}], "\[IndentingNewLine]", 
   RowBox[{
    RowBox[{"TobeMultipled", "=", 
     RowBox[{"Floor", "[", 
      RowBox[{"MaxMean", "/", "3"}], "]"}]}], ";"}], "\[IndentingNewLine]", 
   RowBox[{
    RowBox[{"T1progressionpointsonSurvivalFunction", "=", 
     RowBox[{
      RowBox[{"T1survivalmodel", "[", "\"\<FullEventTable\>\"", "]"}], 
      "\[LeftDoubleBracket]", 
      RowBox[{"1", ",", "1", ",", 
       RowBox[{"2", ";;"}], ",", 
       RowBox[{"{", 
        RowBox[{"1", ",", "4"}], "}"}]}], "\[RightDoubleBracket]"}]}], ";"}], 
   "\[IndentingNewLine]", 
   RowBox[{
    RowBox[{"T2progressionpointsonSurvivalFunction", "=", 
     RowBox[{
      RowBox[{"T2survivalmodel", "[", "\"\<FullEventTable\>\"", "]"}], 
      "\[LeftDoubleBracket]", 
      RowBox[{"1", ",", "1", ",", 
       RowBox[{"2", ";;"}], ",", 
       RowBox[{"{", 
        RowBox[{"1", ",", "4"}], "}"}]}], "\[RightDoubleBracket]"}]}], ";"}], 
   "\[IndentingNewLine]", "\[IndentingNewLine]", 
   RowBox[{
    RowBox[{"Therapy1Plot", "=", " ", 
     RowBox[{"Plot", "[", 
      RowBox[{
       RowBox[{
        RowBox[{"SurvivalFunction", "[", 
         RowBox[{"EmpiricalDistribution", "[", "T1events", "]"}], "]"}], "[", 
        "x", "]"}], ",", 
       RowBox[{"{", 
        RowBox[{"x", ",", "0", ",", "MaxMean"}], "}"}], ",", 
       RowBox[{"Exclusions", "\[Rule]", "None"}], ",", 
       RowBox[{"PlotRange", "\[Rule]", 
        RowBox[{"{", 
         RowBox[{
          RowBox[{"{", 
           RowBox[{"0", ",", 
            RowBox[{"MaxMean", "*", "1.05"}]}], "}"}], ",", 
          RowBox[{"{", 
           RowBox[{"0", ",", "1"}], "}"}]}], "}"}]}], ",", 
       RowBox[{"PlotPoints", "\[Rule]", "500"}], ",", 
       RowBox[{"Frame", "\[Rule]", 
        RowBox[{"{", 
         RowBox[{
          RowBox[{"{", 
           RowBox[{"True", ",", "False"}], "}"}], ",", 
          RowBox[{"{", 
           RowBox[{"True", ",", "False"}], "}"}]}], "}"}]}], ",", 
       RowBox[{"Axes", "\[Rule]", "False"}], ",", 
       RowBox[{"FrameLabel", "\[Rule]", 
        RowBox[{"{", 
         RowBox[{
         "\"\<Months\>\"", ",", " ", 
          "\"\<Overall Survival \\n(% of pateints)\>\""}], "}"}]}], ",", 
       RowBox[{"PlotRangePadding", "\[Rule]", "None"}], ",", 
       RowBox[{"BaseStyle", "\[Rule]", 
        RowBox[{"{", 
         RowBox[{
          RowBox[{"FontFamily", "\[Rule]", "\"\<Arial\>\""}], ",", 
          RowBox[{"FontSize", "\[Rule]", "12"}]}], "}"}]}], ",", 
       RowBox[{"FrameStyle", "\[Rule]", 
        RowBox[{"Directive", "[", 
         RowBox[{
          RowBox[{"Thickness", "[", "Medium", "]"}], ",", "Black"}], "]"}]}], 
       ",", 
       RowBox[{"AspectRatio", "\[Rule]", 
        RowBox[{"2", "/", "3"}]}], ",", 
       RowBox[{"ImageSize", "\[Rule]", 
        RowBox[{"{", 
         RowBox[{
          RowBox[{"{", "1000", "}"}], ",", 
          RowBox[{"{", "270", "}"}]}], "}"}]}], ",", 
       RowBox[{"ImagePadding", "\[Rule]", 
        RowBox[{"{", 
         RowBox[{
          RowBox[{"{", 
           RowBox[{"80", ",", "10"}], "}"}], ",", 
          RowBox[{"{", 
           RowBox[{"60", ",", "10"}], "}"}]}], "}"}]}], ",", 
       RowBox[{"FrameTicks", "\[Rule]", 
        RowBox[{"{", 
         RowBox[{
          RowBox[{"{", 
           RowBox[{
            RowBox[{"Table", "[", 
             RowBox[{
              RowBox[{"{", 
               RowBox[{"i", ",", 
                RowBox[{"100", "*", "i"}], ",", 
                RowBox[{"{", 
                 RowBox[{"0", ",", "0.015"}], "}"}]}], "}"}], ",", 
              RowBox[{"{", 
               RowBox[{"i", ",", "0", ",", "1", ",", 
                RowBox[{"25", "/", "100"}]}], "}"}]}], "]"}], ",", "None"}], 
           "}"}], ",", 
          RowBox[{"{", 
           RowBox[{
            RowBox[{"Table", "[", 
             RowBox[{
              RowBox[{"{", 
               RowBox[{
                RowBox[{"TobeMultipled", "*", "i"}], ",", 
                RowBox[{"TobeMultipled", "*", "i"}], ",", " ", 
                RowBox[{"{", 
                 RowBox[{"0", ",", "0.015"}], "}"}]}], " ", "}"}], ",", " ", 
              RowBox[{"{", 
               RowBox[{"i", ",", "0", ",", "4"}], "}"}]}], "]"}], ",", 
            "None"}], "}"}]}], "}"}]}], ",", "\[IndentingNewLine]", " ", 
       RowBox[{"PlotStyle", "\[Rule]", 
        RowBox[{"Directive", "[", 
         RowBox[{
          RowBox[{"AbsoluteThickness", "[", "1", "]"}], ",", "Blue"}], 
         "]"}]}]}], "]"}]}], ";"}], "  ", "\[IndentingNewLine]", 
   "\[IndentingNewLine]", 
   RowBox[{
    RowBox[{"Therapy2Plot", "=", " ", 
     RowBox[{"Plot", "[", 
      RowBox[{
       RowBox[{
        RowBox[{"SurvivalFunction", "[", 
         RowBox[{"EmpiricalDistribution", "[", "T2events", "]"}], "]"}], "[", 
        "x", "]"}], ",", 
       RowBox[{"{", 
        RowBox[{"x", ",", "0", ",", "MaxMean"}], "}"}], ",", 
       RowBox[{"Exclusions", "\[Rule]", "None"}], ",", 
       RowBox[{"PlotRange", "\[Rule]", 
        RowBox[{"{", 
         RowBox[{
          RowBox[{"{", 
           RowBox[{"0", ",", 
            RowBox[{"MaxMean", "*", "1.05"}]}], "}"}], ",", 
          RowBox[{"{", 
           RowBox[{"0", ",", "1"}], "}"}]}], "}"}]}], ",", 
       RowBox[{"PlotPoints", "\[Rule]", "500"}], ",", 
       RowBox[{"Frame", "\[Rule]", 
        RowBox[{"{", 
         RowBox[{
          RowBox[{"{", 
           RowBox[{"True", ",", "False"}], "}"}], ",", 
          RowBox[{"{", 
           RowBox[{"True", ",", "False"}], "}"}]}], "}"}]}], ",", 
       RowBox[{"Axes", "\[Rule]", "False"}], ",", 
       RowBox[{"FrameLabel", "\[Rule]", 
        RowBox[{"{", 
         RowBox[{
         "\"\<Months\>\"", ",", " ", 
          "\"\<Overall Survival \\n(% of pateints)\>\""}], "}"}]}], ",", 
       RowBox[{"PlotRangePadding", "\[Rule]", "None"}], ",", 
       RowBox[{"BaseStyle", "\[Rule]", 
        RowBox[{"{", 
         RowBox[{
          RowBox[{"FontFamily", "\[Rule]", "\"\<Arial\>\""}], ",", 
          RowBox[{"FontSize", "\[Rule]", "12"}]}], "}"}]}], ",", 
       RowBox[{"FrameStyle", "\[Rule]", 
        RowBox[{"Directive", "[", 
         RowBox[{
          RowBox[{"Thickness", "[", "Medium", "]"}], ",", "Black"}], "]"}]}], 
       ",", 
       RowBox[{"AspectRatio", "\[Rule]", 
        RowBox[{"2", "/", "3"}]}], ",", 
       RowBox[{"ImageSize", "\[Rule]", 
        RowBox[{"{", 
         RowBox[{
          RowBox[{"{", "1000", "}"}], ",", 
          RowBox[{"{", "270", "}"}]}], "}"}]}], ",", 
       RowBox[{"ImagePadding", "\[Rule]", 
        RowBox[{"{", 
         RowBox[{
          RowBox[{"{", 
           RowBox[{"80", ",", "10"}], "}"}], ",", 
          RowBox[{"{", 
           RowBox[{"60", ",", "10"}], "}"}]}], "}"}]}], ",", 
       RowBox[{"FrameTicks", "\[Rule]", 
        RowBox[{"{", 
         RowBox[{
          RowBox[{"{", 
           RowBox[{
            RowBox[{"Table", "[", 
             RowBox[{
              RowBox[{"{", 
               RowBox[{"i", ",", 
                RowBox[{"100", "*", "i"}], ",", 
                RowBox[{"{", 
                 RowBox[{"0", ",", "0.015"}], "}"}]}], "}"}], ",", 
              RowBox[{"{", 
               RowBox[{"i", ",", "0", ",", "1", ",", 
                RowBox[{"25", "/", "100"}]}], "}"}]}], "]"}], ",", "None"}], 
           "}"}], ",", 
          RowBox[{"{", 
           RowBox[{
            RowBox[{"Table", "[", 
             RowBox[{
              RowBox[{"{", 
               RowBox[{
                RowBox[{"TobeMultipled", "*", "i"}], ",", 
                RowBox[{"TobeMultipled", "*", "i"}], ",", " ", 
                RowBox[{"{", 
                 RowBox[{"0", ",", "0.015"}], "}"}]}], " ", "}"}], ",", " ", 
              RowBox[{"{", 
               RowBox[{"i", ",", "0", ",", "4"}], "}"}]}], "]"}], ",", 
            "None"}], "}"}]}], "}"}]}], ",", "\[IndentingNewLine]", " ", 
       RowBox[{"PlotStyle", "\[Rule]", 
        RowBox[{"Directive", "[", 
         RowBox[{
          RowBox[{"AbsoluteThickness", "[", "1", "]"}], ",", 
          RowBox[{"Darker", "[", "Green", "]"}]}], "]"}]}]}], "]"}]}], ";"}], 
   "  ", "\[IndentingNewLine]", "\[IndentingNewLine]", 
   RowBox[{"AllPlots", "=", 
    RowBox[{"Show", "[", 
     RowBox[{"Therapy1Plot", ",", "Therapy2Plot"}], "]"}]}], 
   "\[IndentingNewLine]", "\[IndentingNewLine]", 
   RowBox[{"Export", "[", 
    RowBox[{"\"\<RECOURSEPlots.pdf\>\"", ",", "AllPlots"}], 
    "]"}]}]}]], "Input",
 CellChangeTimes->{{3.815725654379736*^9, 3.81572568130942*^9}, {
  3.815726684178671*^9, 3.8157266949072647`*^9}, {3.8222928023573713`*^9, 
  3.8222928076245213`*^9}, {3.8222928412732973`*^9, 3.822292859378194*^9}, {
  3.822293013939806*^9, 3.8222930145076666`*^9}, {3.822293889390108*^9, 
  3.822293889761777*^9}, {3.8222941370749907`*^9, 3.822294137459078*^9}, {
  3.8287112337829304`*^9, 3.8287112536311502`*^9}, {3.8287170151913834`*^9, 
  3.828717017752121*^9}, {3.8287171753877497`*^9, 3.8287171784985*^9}, {
  3.8292289000127025`*^9, 3.829228915845436*^9}},
 CellLabel->"In[11]:=",ExpressionUUID->"4f7ea600-4afe-4224-8ced-da204a1dd87b"],

Cell[BoxData[
 GraphicsBox[{{{{}, {}, 
     TagBox[
      {RGBColor[0, 0, 1], AbsoluteThickness[1], Opacity[1.], 
       LineBox[CompressedData["
1:eJxM1nk0Vt/7N3CkKPOQKfMUKplT5NyEkEKZQpQyS4rMhVKGVMpQSSokoaIQ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        "]]},
      Annotation[#, "Charting`Private`Tag$7125#1"]& ]}, {}}, {{{}, {}, 
     TagBox[
      {RGBColor[0, 
        NCache[
         Rational[2, 3], 0.6666666666666666], 0], AbsoluteThickness[1], 
       Opacity[1.], LineBox[CompressedData["
1:eJxM13c4l9//OHA7O3vvFZIys3LfkRHqnS0reyWJspIV0jIykqSsslJEZnYI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        "]]},
      Annotation[#, "Charting`Private`Tag$7272#1"]& ]}, {}}},
  AspectRatio->NCache[
    Rational[2, 3], 0.6666666666666666],
  Axes->{False, False},
  AxesLabel->{None, None},
  AxesOrigin->{0, 0},
  BaseStyle->{FontFamily -> "Arial", FontSize -> 12},
  DisplayFunction->Identity,
  Frame->{{True, False}, {True, False}},
  FrameLabel->{{
     FormBox["\"Overall Survival \\n(% of pateints)\"", TraditionalForm], 
     None}, {
     FormBox["\"Months\"", TraditionalForm], None}},
  FrameStyle->Directive[
    Thickness[Medium], 
    GrayLevel[0]],
  FrameTicks->{{{{0, 
       FormBox["0", TraditionalForm], {0, 0.015}}, {
       NCache[
        Rational[1, 4], 0.25], 
       FormBox["25", TraditionalForm], {0, 0.015}}, {
       NCache[
        Rational[1, 2], 0.5], 
       FormBox["50", TraditionalForm], {0, 0.015}}, {
       NCache[
        Rational[3, 4], 0.75], 
       FormBox["75", TraditionalForm], {0, 0.015}}, {1, 
       FormBox["100", TraditionalForm], {0, 0.015}}}, {}}, {{{0, 
       FormBox["0", TraditionalForm], {0, 0.015}}, {4, 
       FormBox["4", TraditionalForm], {0, 0.015}}, {8, 
       FormBox["8", TraditionalForm], {0, 0.015}}, {12, 
       FormBox["12", TraditionalForm], {0, 0.015}}, {16, 
       FormBox["16", TraditionalForm], {0, 0.015}}}, {}}},
  GridLines->{None, None},
  GridLinesStyle->Directive[
    GrayLevel[0.5, 0.4]],
  ImagePadding->{{80, 10}, {60, 10}},
  ImageSize->{{1000}, {270}},
  Method->{
   "DefaultBoundaryStyle" -> Automatic, 
    "DefaultGraphicsInteraction" -> {
     "Version" -> 1.2, "TrackMousePosition" -> {True, False}, 
      "Effects" -> {
       "Highlight" -> {"ratio" -> 2}, "HighlightPoint" -> {"ratio" -> 2}, 
        "Droplines" -> {
         "freeformCursorMode" -> True, 
          "placement" -> {"x" -> "All", "y" -> "None"}}}}, "DefaultMeshStyle" -> 
    AbsolutePointSize[6], "ScalingFunctions" -> None, 
    "CoordinatesToolOptions" -> {"DisplayFunction" -> ({
        (Identity[#]& )[
         Part[#, 1]], 
        (Identity[#]& )[
         Part[#, 2]]}& ), "CopiedValueFunction" -> ({
        (Identity[#]& )[
         Part[#, 1]], 
        (Identity[#]& )[
         Part[#, 2]]}& )}},
  PlotRange->{{0, 14.175}, {0, 1}},
  PlotRangeClipping->True,
  PlotRangePadding->{{None, None}, {None, None}},
  Ticks->{Automatic, Automatic}]], "Output",
 CellChangeTimes->{{3.8157266867989607`*^9, 3.815726699822798*^9}, {
   3.822292818284769*^9, 3.822292859597474*^9}, 3.8222930164355917`*^9, 
   3.8222939745838203`*^9, 3.8222941379140034`*^9, 3.828711242424565*^9, 
   3.828711291691537*^9, 3.828717056637545*^9, 3.8287172228760376`*^9, 
   3.8292289605211067`*^9},
 CellLabel->"Out[17]=",ExpressionUUID->"76f3e3da-48d1-4e11-a20c-69114adb5cc9"],

Cell[BoxData["\<\"RECOURSEPlots.pdf\"\>"], "Output",
 CellChangeTimes->{{3.8157266867989607`*^9, 3.815726699822798*^9}, {
   3.822292818284769*^9, 3.822292859597474*^9}, 3.8222930164355917`*^9, 
   3.8222939745838203`*^9, 3.8222941379140034`*^9, 3.828711242424565*^9, 
   3.828711291691537*^9, 3.828717056637545*^9, 3.8287172228760376`*^9, 
   3.829228960805346*^9},
 CellLabel->"Out[18]=",ExpressionUUID->"c572c3a8-ed9a-47db-84c2-a3a74950f16a"]
}, Open  ]],

Cell[BoxData[
 RowBox[{"\[IndentingNewLine]", "\[IndentingNewLine]", 
  RowBox[{
   RowBox[{
    RowBox[{"T1progressionpointsonSurvivalFunction", "=", 
     RowBox[{
      RowBox[{"T1survivalmodel", "[", "\"\<FullEventTable\>\"", "]"}], 
      "\[LeftDoubleBracket]", 
      RowBox[{"1", ",", "1", ",", 
       RowBox[{"2", ";;"}], ",", 
       RowBox[{"{", 
        RowBox[{"1", ",", "4"}], "}"}]}], "\[RightDoubleBracket]"}]}], ";"}], 
   "\[IndentingNewLine]", 
   RowBox[{
    RowBox[{"T2progressionpointsonSurvivalFunction", "=", 
     RowBox[{
      RowBox[{"T2survivalmodel", "[", "\"\<FullEventTable\>\"", "]"}], 
      "\[LeftDoubleBracket]", 
      RowBox[{"1", ",", "1", ",", 
       RowBox[{"2", ";;"}], ",", 
       RowBox[{"{", 
        RowBox[{"1", ",", "4"}], "}"}]}], "\[RightDoubleBracket]"}]}], 
    ";"}]}]}]], "Input",
 CellChangeTimes->{{3.74646687029066*^9, 3.74646690543467*^9}, {
   3.7464669540114484`*^9, 3.746466978967876*^9}, {3.7464673385334415`*^9, 
   3.746467371684338*^9}, 3.746467414225771*^9, 3.7464906831095047`*^9, {
   3.779631644496664*^9, 3.7796316459686995`*^9}},
 CellLabel->"In[19]:=",ExpressionUUID->"2b01a7f5-953a-4696-a407-b2dcb409abff"],

Cell[CellGroupData[{

Cell[BoxData[
 RowBox[{"LogPDF", "=", 
  RowBox[{"FullSimplify", "[", 
   RowBox[{
    RowBox[{"Log", "[", 
     FractionBox[
      RowBox[{
       SuperscriptBox["\[ExponentialE]", 
        RowBox[{"-", 
         SuperscriptBox[
          RowBox[{"(", 
           FractionBox["i", "\[Beta]"], ")"}], "\[Alpha]"]}]], " ", 
       "\[Alpha]", " ", 
       SuperscriptBox[
        RowBox[{"(", 
         FractionBox["i", "\[Beta]"], ")"}], 
        RowBox[{
         RowBox[{"-", "1"}], "+", "\[Alpha]"}]]}], "\[Beta]"], "]"}], ",", 
    RowBox[{"{", 
     RowBox[{
      RowBox[{"i", ">", "0"}], ",", 
      RowBox[{"\[Alpha]", ">", "0"}], ",", 
      RowBox[{"\[Beta]", ">", "0"}]}], "}"}]}], "]"}]}]], "Input",
 CellLabel->"In[21]:=",ExpressionUUID->"b492653a-6a06-4178-92cb-9d3992f00f62"],

Cell[BoxData[
 RowBox[{
  RowBox[{"-", 
   SuperscriptBox[
    RowBox[{"(", 
     FractionBox["i", "\[Beta]"], ")"}], "\[Alpha]"]}], "+", 
  RowBox[{"Log", "[", 
   RowBox[{
    SuperscriptBox["i", 
     RowBox[{
      RowBox[{"-", "1"}], "+", "\[Alpha]"}]], " ", "\[Alpha]", " ", 
    SuperscriptBox["\[Beta]", 
     RowBox[{"-", "\[Alpha]"}]]}], "]"}]}]], "Output",
 CellChangeTimes->{3.746467049870931*^9, 3.7464674158698654`*^9, 
  3.7464681390062265`*^9, 3.7464698553444443`*^9, 3.74652991938118*^9, 
  3.815119550609991*^9, 3.815120598951767*^9, 3.8151210030235023`*^9, 
  3.815122285720482*^9, 3.815123502377116*^9, 3.8151257709594307`*^9, 
  3.8151259539843435`*^9, 3.815126086868209*^9, 3.815126348791561*^9, 
  3.8151264235447702`*^9, 3.8151266085447865`*^9, 3.8151269606803465`*^9, 
  3.81512711230915*^9, 3.8151394796463737`*^9, 3.8287112919448247`*^9, 
  3.8292289611346655`*^9},
 CellLabel->"Out[21]=",ExpressionUUID->"de077e0a-61ec-4c46-81fb-99fdf757dfbe"]
}, Open  ]],

Cell[BoxData[
 RowBox[{
  RowBox[{"LogCDF", "=", 
   RowBox[{"FullSimplify", "[", 
    RowBox[{
     RowBox[{"Log", "[", 
      SuperscriptBox["\[ExponentialE]", 
       RowBox[{"-", 
        SuperscriptBox[
         RowBox[{"(", 
          FractionBox["i", "\[Beta]"], ")"}], "\[Alpha]"]}]], "]"}], ",", 
     RowBox[{"{", 
      RowBox[{
       RowBox[{"i", ">", "0"}], ",", 
       RowBox[{"\[Alpha]", ">", "0"}], ",", 
       RowBox[{"\[Beta]", ">", "0"}]}], "}"}]}], "]"}]}], ";"}]], "Input",
 CellChangeTimes->{{3.7464672786000137`*^9, 3.74646730685363*^9}, {
   3.746470066920766*^9, 3.746470067199183*^9}, 3.828711261180893*^9},
 CellLabel->"In[22]:=",ExpressionUUID->"a110ae8f-2cfc-4ccf-9dc4-cbe01058810d"],

Cell[BoxData[{
 RowBox[{
  RowBox[{"T1deathevents", "=", 
   RowBox[{
    RowBox[{"Select", "[", 
     RowBox[{"treatment1data", ",", 
      RowBox[{
       RowBox[{
        RowBox[{"#", "\[LeftDoubleBracket]", "2", "\[RightDoubleBracket]"}], 
        "\[Equal]", "1"}], "&"}]}], "]"}], "\[LeftDoubleBracket]", 
    RowBox[{"All", ",", "1"}], "\[RightDoubleBracket]"}]}], 
  ";"}], "\[IndentingNewLine]", 
 RowBox[{
  RowBox[{
   RowBox[{"T1censorevents", "=", 
    RowBox[{
     RowBox[{"Select", "[", 
      RowBox[{"treatment1data", ",", 
       RowBox[{
        RowBox[{
         RowBox[{"#", "\[LeftDoubleBracket]", "2", "\[RightDoubleBracket]"}], 
         "\[Equal]", "0"}], "&"}]}], "]"}], "\[LeftDoubleBracket]", 
     RowBox[{"All", ",", "1"}], "\[RightDoubleBracket]"}]}], ";"}], 
  "\[IndentingNewLine]"}], "\[IndentingNewLine]", 
 RowBox[{
  RowBox[{"T2deathevents", "=", 
   RowBox[{
    RowBox[{"Select", "[", 
     RowBox[{"treatment2data", ",", 
      RowBox[{
       RowBox[{
        RowBox[{"#", "\[LeftDoubleBracket]", "2", "\[RightDoubleBracket]"}], 
        "\[Equal]", "1"}], "&"}]}], "]"}], "\[LeftDoubleBracket]", 
    RowBox[{"All", ",", "1"}], "\[RightDoubleBracket]"}]}], 
  ";"}], "\[IndentingNewLine]", 
 RowBox[{
  RowBox[{"T2censorevents", "=", 
   RowBox[{
    RowBox[{"Select", "[", 
     RowBox[{"treatment2data", ",", 
      RowBox[{
       RowBox[{
        RowBox[{"#", "\[LeftDoubleBracket]", "2", "\[RightDoubleBracket]"}], 
        "\[Equal]", "0"}], "&"}]}], "]"}], "\[LeftDoubleBracket]", 
    RowBox[{"All", ",", "1"}], "\[RightDoubleBracket]"}]}], ";"}]}], "Input",
 CellChangeTimes->{{3.746467101747898*^9, 3.746467165466543*^9}},
 CellLabel->"In[23]:=",ExpressionUUID->"1a5a8d2f-5477-4611-9e02-a3bd9ea1d892"],

Cell[BoxData[""], "Input",
 CellChangeTimes->{{3.8151259598290496`*^9, 3.8151259611270523`*^9}},
 CellLabel->"In[27]:=",ExpressionUUID->"0f827406-aa5f-407e-88a7-502fa5426cf5"],

Cell[BoxData[
 RowBox[{"(*", 
  RowBox[{
   RowBox[{
    RowBox[{
     RowBox[{"{", 
      RowBox[{"\[Alpha]", ",", 
       RowBox[{"If", "[", 
        RowBox[{
         RowBox[{
          RowBox[{
           RowBox[{"dist2", "[", 
            RowBox[{"[", "1", "]"}], "]"}], "-", "2"}], "<", "0.1"}], ",", 
         " ", "0.1", ",", " ", 
         RowBox[{
          RowBox[{"dist2", "[", 
           RowBox[{"[", "1", "]"}], "]"}], "-", "2"}]}], "]"}], ",", " ", 
       RowBox[{
        RowBox[{"dist2", "[", 
         RowBox[{"[", "1", "]"}], "]"}], "+", "2"}], ",", " ", "0.05"}], 
      "}"}], ",", " ", 
     RowBox[{"{", 
      RowBox[{"\[Beta]", ",", " ", 
       RowBox[{"If", "[", 
        RowBox[{
         RowBox[{
          RowBox[{"Round", "[", 
           RowBox[{
            RowBox[{
             RowBox[{"dist2", "[", 
              RowBox[{"[", "2", "]"}], "]"}], "-", 
             RowBox[{"(", 
              RowBox[{
               RowBox[{"dist2", "[", 
                RowBox[{"[", "2", "]"}], "]"}], "*", "2"}], ")"}]}], ",", " ",
             "0.1"}], "]"}], "<", "0.1"}], ",", " ", "0.1", ",", " ", 
         RowBox[{"Round", "[", 
          RowBox[{
           RowBox[{
            RowBox[{"dist2", "[", 
             RowBox[{"[", "2", "]"}], "]"}], "-", 
            RowBox[{"(", 
             RowBox[{
              RowBox[{"dist2", "[", 
               RowBox[{"[", "2", "]"}], "]"}], "*", "2"}], ")"}]}], ",", " ", 
           "0.1"}], "]"}]}], "]"}], ",", 
       RowBox[{"Round", "[", 
        RowBox[{
         RowBox[{
          RowBox[{"(", 
           RowBox[{
            RowBox[{"dist2", "[", 
             RowBox[{"[", "2", "]"}], "]"}], "*", "2"}], ")"}], "+", 
          RowBox[{"dist2", "[", 
           RowBox[{"[", "2", "]"}], "]"}]}], ",", "0.1"}], "]"}], " ", ",", 
       RowBox[{"(", " ", 
        RowBox[{
         RowBox[{"(", 
          RowBox[{
           RowBox[{"dist2", "[", 
            RowBox[{"[", "2", "]"}], "]"}], "*", "2"}], ")"}], "/", "50"}], 
        ")"}]}], "}"}]}], "]"}], ";"}], "*)"}]], "Input",
 CellChangeTimes->{{3.815120172931249*^9, 3.8151201766936855`*^9}},
 CellLabel->"In[28]:=",ExpressionUUID->"5024d364-6e5f-4d76-9039-df52e5ce58f0"],

Cell[BoxData[{
 RowBox[{
  RowBox[{
   RowBox[{"dist", "=", 
    RowBox[{"EstimatedDistribution", "[", 
     RowBox[{"T1events", " ", ",", " ", 
      RowBox[{"WeibullDistribution", "[", 
       RowBox[{"\[Alpha]", ",", " ", "\[Beta]"}], "]"}], ",", " ", 
      RowBox[{"{", 
       RowBox[{
        RowBox[{"{", 
         RowBox[{"\[Alpha]", ",", "1"}], "}"}], ",", 
        RowBox[{"{", 
         RowBox[{"\[Beta]", ",", "1"}], "}"}]}], "}"}]}], "]"}]}], ";"}], 
  " "}], "\[IndentingNewLine]", 
 RowBox[{
  RowBox[{
   RowBox[{"dist2", "=", 
    RowBox[{"EstimatedDistribution", "[", 
     RowBox[{"T2events", " ", ",", " ", 
      RowBox[{"WeibullDistribution", "[", 
       RowBox[{"\[Alpha]", ",", " ", "\[Beta]"}], "]"}], ",", " ", 
      RowBox[{"{", 
       RowBox[{
        RowBox[{"{", 
         RowBox[{"\[Alpha]", ",", "1"}], "}"}], ",", 
        RowBox[{"{", 
         RowBox[{"\[Beta]", ",", "1"}], "}"}]}], "}"}]}], "]"}]}], ";"}], " ",
   "\[IndentingNewLine]", "\[IndentingNewLine]", "\[IndentingNewLine]", 
  RowBox[{"(*", 
   RowBox[{"T2bestfit", "=", 
    RowBox[{"{", 
     RowBox[{
      RowBox[{"\[Alpha]", "\[Rule]", 
       RowBox[{
        RowBox[{"EstimatedDistribution", "[", 
         RowBox[{"T2events", " ", ",", " ", 
          RowBox[{"WeibullDistribution", "[", 
           RowBox[{"\[Alpha]", ",", " ", "\[Beta]"}], "]"}], ",", " ", 
          RowBox[{"{", 
           RowBox[{
            RowBox[{"{", 
             RowBox[{"\[Alpha]", ",", "1"}], "}"}], ",", 
            RowBox[{"{", 
             RowBox[{"\[Beta]", ",", "1"}], "}"}]}], "}"}]}], "]"}], "[", 
        RowBox[{"[", "1", "]"}], "]"}]}], ",", "  ", 
      RowBox[{"\[Beta]", "\[Rule]", 
       RowBox[{
        RowBox[{"EstimatedDistribution", "[", 
         RowBox[{"T2events", " ", ",", " ", 
          RowBox[{"WeibullDistribution", "[", 
           RowBox[{"\[Alpha]", ",", " ", "\[Beta]"}], "]"}], ",", " ", 
          RowBox[{"{", 
           RowBox[{
            RowBox[{"{", 
             RowBox[{"\[Alpha]", ",", "1"}], "}"}], ",", 
            RowBox[{"{", 
             RowBox[{"\[Beta]", ",", "1"}], "}"}]}], "}"}]}], "]"}], "[", 
        RowBox[{"[", "2", "]"}], "]"}]}]}], "}"}]}], "*)"}], 
  "\[IndentingNewLine]"}], "\[IndentingNewLine]", 
 RowBox[{
  RowBox[{"(*", 
   RowBox[{"T2bestfit", "=", " ", 
    RowBox[{"EstimatedDistribution", "[", 
     RowBox[{"T2events", " ", ",", " ", 
      RowBox[{"WeibullDistribution", "[", 
       RowBox[{"\[Alpha]", ",", " ", "\[Beta]"}], "]"}], ",", " ", 
      RowBox[{"{", 
       RowBox[{
        RowBox[{"{", 
         RowBox[{"\[Alpha]", ",", "1"}], "}"}], ",", 
        RowBox[{"{", 
         RowBox[{"\[Beta]", ",", "1"}], "}"}]}], "}"}]}], "]"}]}], 
   "*)"}]}]}], "Input",
 CellChangeTimes->{{3.815120506693015*^9, 3.815120568323916*^9}},
 CellLabel->"In[29]:=",ExpressionUUID->"b5de49e7-3e56-4429-898b-11edaf10a587"],

Cell[BoxData[{
 RowBox[{
  RowBox[{"T1LogSumOfProbabilities", "=", 
   RowBox[{
    RowBox[{"Sum", "[", 
     RowBox[{"LogPDF", ",", 
      RowBox[{"{", 
       RowBox[{"i", ",", "T1deathevents"}], "}"}]}], "]"}], "+", 
    RowBox[{"Sum", "[", 
     RowBox[{"LogCDF", ",", 
      RowBox[{"{", 
       RowBox[{"i", ",", "T1censorevents"}], "}"}]}], "]"}]}]}], 
  ";"}], "\[IndentingNewLine]", 
 RowBox[{
  RowBox[{"T2LogSumOfProbabilities", "=", 
   RowBox[{
    RowBox[{"Sum", "[", 
     RowBox[{"LogPDF", ",", 
      RowBox[{"{", 
       RowBox[{"i", ",", "T2deathevents"}], "}"}]}], "]"}], "+", 
    RowBox[{"Sum", "[", 
     RowBox[{"LogCDF", ",", 
      RowBox[{"{", 
       RowBox[{"i", ",", "T2censorevents"}], "}"}]}], "]"}]}]}], 
  ";"}]}], "Input",
 CellChangeTimes->{{3.7464670717791843`*^9, 3.746467079427622*^9}, {
  3.7464673267277665`*^9, 3.746467333011126*^9}, {3.746467420813148*^9, 
  3.746467465982732*^9}, {3.746467516939646*^9, 3.7464675290563393`*^9}},
 CellLabel->"In[31]:=",ExpressionUUID->"331337cd-0c0f-4ba0-94a3-6b1b7c8e9412"],

Cell[BoxData[{
 RowBox[{
  RowBox[{"T1probabilitytable", "=", 
   RowBox[{"Table", "[", 
    RowBox[{
     RowBox[{"{", 
      RowBox[{"\[Alpha]", ",", "\[Beta]", ",", "T1LogSumOfProbabilities"}], 
      "}"}], ",", 
     RowBox[{"{", 
      RowBox[{"\[Alpha]", ",", "0.1", ",", "4", ",", "0.025"}], "}"}], ",", 
     RowBox[{"{", 
      RowBox[{"\[Beta]", ",", "1", ",", 
       RowBox[{"Round", "[", 
        RowBox[{
         RowBox[{"(", 
          RowBox[{
           RowBox[{"dist2", "[", 
            RowBox[{"[", "2", "]"}], "]"}], "*", "2"}], ")"}], ",", "0.1"}], 
        "]"}], ",", "0.5"}], "}"}]}], "]"}]}], ";"}], "\[IndentingNewLine]", 
 RowBox[{
  RowBox[{"T2probabilitytable", "=", 
   RowBox[{"Table", "[", 
    RowBox[{
     RowBox[{"{", 
      RowBox[{"\[Alpha]", ",", "\[Beta]", ",", "T2LogSumOfProbabilities"}], 
      "}"}], ",", 
     RowBox[{"{", 
      RowBox[{"\[Alpha]", ",", "0.1", ",", "4", ",", "0.025"}], "}"}], ",", 
     RowBox[{"{", 
      RowBox[{"\[Beta]", ",", "1", ",", 
       RowBox[{"Round", "[", 
        RowBox[{
         RowBox[{"(", 
          RowBox[{
           RowBox[{"dist2", "[", 
            RowBox[{"[", "2", "]"}], "]"}], "*", "2"}], ")"}], ",", "0.1"}], 
        "]"}], ",", "0.5"}], "}"}]}], "]"}]}], ";"}]}], "Input",
 CellChangeTimes->{{3.7464681524179935`*^9, 3.7464681813096457`*^9}, {
  3.7464682164816575`*^9, 3.7464682716268115`*^9}, {3.74646844013745*^9, 
  3.746468440376464*^9}, {3.7464685336738*^9, 3.7464685536309414`*^9}, {
  3.746470103136394*^9, 3.746470112679482*^9}, {3.8151200024227133`*^9, 
  3.8151200052702436`*^9}, {3.8151209786451583`*^9, 3.8151209798278265`*^9}},
 CellLabel->"In[33]:=",ExpressionUUID->"d54e02fa-c477-4d4a-bd4d-9454cce37281"],

Cell[BoxData[{
 RowBox[{
  RowBox[{"T1maxP", "=", 
   RowBox[{"Max", "[", 
    RowBox[{"Flatten", "[", 
     RowBox[{"T1probabilitytable", "\[LeftDoubleBracket]", 
      RowBox[{"All", ",", "All", ",", "3"}], "\[RightDoubleBracket]"}], "]"}],
     "]"}]}], ";"}], "\[IndentingNewLine]", 
 RowBox[{
  RowBox[{
   RowBox[{"T1minP", "=", 
    RowBox[{"Min", "[", 
     RowBox[{"Flatten", "[", 
      RowBox[{"T1probabilitytable", "\[LeftDoubleBracket]", 
       RowBox[{"All", ",", "All", ",", "3"}], "\[RightDoubleBracket]"}], 
      "]"}], "]"}]}], ";"}], "\[IndentingNewLine]"}], "\[IndentingNewLine]", 
 RowBox[{
  RowBox[{"T2maxP", "=", 
   RowBox[{"Max", "[", 
    RowBox[{"Flatten", "[", 
     RowBox[{"T2probabilitytable", "\[LeftDoubleBracket]", 
      RowBox[{"All", ",", "All", ",", "3"}], "\[RightDoubleBracket]"}], "]"}],
     "]"}]}], ";"}], "\[IndentingNewLine]", 
 RowBox[{
  RowBox[{"T2minP", "=", 
   RowBox[{"Min", "[", 
    RowBox[{"Flatten", "[", 
     RowBox[{"T2probabilitytable", "\[LeftDoubleBracket]", 
      RowBox[{"All", ",", "All", ",", "3"}], "\[RightDoubleBracket]"}], "]"}],
     "]"}]}], ";"}]}], "Input",
 CellChangeTimes->{{3.7464683230747547`*^9, 3.746468352440434*^9}, {
  3.7464685569591317`*^9, 3.7464685752071753`*^9}, {3.828711276237948*^9, 
  3.8287112813468823`*^9}},
 CellLabel->"In[35]:=",ExpressionUUID->"8a176a66-93fc-4f3e-8741-97f15eec4dc9"],

Cell[BoxData[{
 RowBox[{
  RowBox[{"T1AlphaWeights", "=", 
   RowBox[{
    RowBox[{"\[ExponentialE]", "^", 
     RowBox[{"(", 
      RowBox[{
       RowBox[{"-", "T1maxP"}], "+", 
       RowBox[{"Flatten", "[", 
        RowBox[{"T1probabilitytable", "\[LeftDoubleBracket]", 
         RowBox[{"All", ",", "All", ",", "3"}], "\[RightDoubleBracket]"}], 
        "]"}]}], ")"}]}], "->", 
    RowBox[{"Flatten", "[", 
     RowBox[{"T1probabilitytable", "\[LeftDoubleBracket]", 
      RowBox[{"All", ",", "All", ",", "1"}], "\[RightDoubleBracket]"}], 
     "]"}]}]}], ";"}], "\[IndentingNewLine]", 
 RowBox[{
  RowBox[{
   RowBox[{"T2AlphaWeights", "=", 
    RowBox[{
     RowBox[{"\[ExponentialE]", "^", 
      RowBox[{"(", 
       RowBox[{
        RowBox[{"-", "T2maxP"}], "+", 
        RowBox[{"Flatten", "[", 
         RowBox[{"T2probabilitytable", "\[LeftDoubleBracket]", 
          RowBox[{"All", ",", "All", ",", "3"}], "\[RightDoubleBracket]"}], 
         "]"}]}], ")"}]}], "->", 
     RowBox[{"Flatten", "[", 
      RowBox[{"T2probabilitytable", "\[LeftDoubleBracket]", 
       RowBox[{"All", ",", "All", ",", "1"}], "\[RightDoubleBracket]"}], 
      "]"}]}]}], ";"}], "\[IndentingNewLine]"}], "\[IndentingNewLine]", 
 RowBox[{
  RowBox[{"T1BetaWeights", "=", 
   RowBox[{
    RowBox[{"\[ExponentialE]", "^", 
     RowBox[{"(", 
      RowBox[{
       RowBox[{"-", "T1maxP"}], "+", 
       RowBox[{"Flatten", "[", 
        RowBox[{"T1probabilitytable", "\[LeftDoubleBracket]", 
         RowBox[{"All", ",", "All", ",", "3"}], "\[RightDoubleBracket]"}], 
        "]"}]}], ")"}]}], "->", 
    RowBox[{"Flatten", "[", 
     RowBox[{"T1probabilitytable", "\[LeftDoubleBracket]", 
      RowBox[{"All", ",", "All", ",", "2"}], "\[RightDoubleBracket]"}], 
     "]"}]}]}], ";"}], "\[IndentingNewLine]", 
 RowBox[{
  RowBox[{"T2BetaWeights", "=", 
   RowBox[{
    RowBox[{"\[ExponentialE]", "^", 
     RowBox[{"(", 
      RowBox[{
       RowBox[{"-", "T2maxP"}], "+", 
       RowBox[{"Flatten", "[", 
        RowBox[{"T2probabilitytable", "\[LeftDoubleBracket]", 
         RowBox[{"All", ",", "All", ",", "3"}], "\[RightDoubleBracket]"}], 
        "]"}]}], ")"}]}], "->", 
    RowBox[{"Flatten", "[", 
     RowBox[{"T2probabilitytable", "\[LeftDoubleBracket]", 
      RowBox[{"All", ",", "All", ",", "2"}], "\[RightDoubleBracket]"}], 
     "]"}]}]}], ";"}]}], "Input",
 CellChangeTimes->{{3.7465397431582355`*^9, 3.746539761542735*^9}, {
  3.746539833090903*^9, 3.7465398773439913`*^9}, {3.746540572609259*^9, 
  3.746540584641487*^9}},
 CellLabel->"In[39]:=",ExpressionUUID->"076cf47b-5b8f-447b-9093-0533498cd826"],

Cell[BoxData[{
 RowBox[{
  RowBox[{"SampleSize", "=", "10000"}], ";"}], "\[IndentingNewLine]", 
 RowBox[{
  RowBox[{"T1AlphaSamples", "=", 
   RowBox[{"Table", "[", 
    RowBox[{
     RowBox[{
      RowBox[{"RandomSample", "[", 
       RowBox[{"T1AlphaWeights", ",", "1"}], "]"}], "\[LeftDoubleBracket]", 
      "1", "\[RightDoubleBracket]"}], ",", 
     RowBox[{"{", "SampleSize", "}"}]}], "]"}]}], 
  ";"}], "\[IndentingNewLine]", 
 RowBox[{
  RowBox[{"T2AlphaSamples", "=", 
   RowBox[{"Table", "[", 
    RowBox[{
     RowBox[{
      RowBox[{"RandomSample", "[", 
       RowBox[{"T2AlphaWeights", ",", "1"}], "]"}], "\[LeftDoubleBracket]", 
      "1", "\[RightDoubleBracket]"}], ",", 
     RowBox[{"{", "SampleSize", "}"}]}], "]"}]}], 
  ";"}], "\[IndentingNewLine]", 
 RowBox[{
  RowBox[{
   RowBox[{"SampleDifferencesInAlpha", "=", 
    RowBox[{"T1AlphaSamples", "-", "T2AlphaSamples"}]}], ";"}], 
  "\[IndentingNewLine]"}], "\[IndentingNewLine]", 
 RowBox[{
  RowBox[{"T1BetaSamples", "=", 
   RowBox[{"Table", "[", 
    RowBox[{
     RowBox[{
      RowBox[{"RandomSample", "[", 
       RowBox[{"T1BetaWeights", ",", "1"}], "]"}], "\[LeftDoubleBracket]", 
      "1", "\[RightDoubleBracket]"}], ",", 
     RowBox[{"{", "SampleSize", "}"}]}], "]"}]}], 
  ";"}], "\[IndentingNewLine]", 
 RowBox[{
  RowBox[{"T2BetaSamples", "=", 
   RowBox[{"Table", "[", 
    RowBox[{
     RowBox[{
      RowBox[{"RandomSample", "[", 
       RowBox[{"T2BetaWeights", ",", "1"}], "]"}], "\[LeftDoubleBracket]", 
      "1", "\[RightDoubleBracket]"}], ",", 
     RowBox[{"{", "SampleSize", "}"}]}], "]"}]}], 
  ";"}], "\[IndentingNewLine]", 
 RowBox[{
  RowBox[{"SampleDifferencesInBeta", "=", 
   RowBox[{"T1BetaSamples", "-", "T2BetaSamples"}]}], ";"}]}], "Input",
 CellChangeTimes->{{3.746539894632615*^9, 3.746539921106978*^9}, {
  3.746539971578142*^9, 3.7465399846715884`*^9}, {3.74654058923176*^9, 
  3.7465406181376877`*^9}},
 CellLabel->"In[43]:=",ExpressionUUID->"e3f5b054-7a36-4b2b-ab22-34b967eb200b"],

Cell[BoxData[
 RowBox[{
  RowBox[{"Quantile", "[", 
   RowBox[{
    RowBox[{"WeibullDistribution", "[", 
     RowBox[{"\[Alpha]", ",", "\[Beta]"}], "]"}], ",", 
    RowBox[{"(", 
     RowBox[{"1", "-", 
      SuperscriptBox["\[ExponentialE]", 
       RowBox[{"-", "1"}]]}], ")"}]}], "]"}], ";"}]], "Input",
 CellChangeTimes->{{3.7465424412631493`*^9, 3.7465424562626047`*^9}, 
   3.828711290889141*^9},
 CellLabel->"In[50]:=",ExpressionUUID->"e3c42171-7d2a-4d11-a701-6c2352a94c84"],

Cell[BoxData[
 RowBox[{
  RowBox[{"WeibullMedian", "=", 
   RowBox[{"Median", "[", 
    RowBox[{"WeibullDistribution", "[", 
     RowBox[{"\[Alpha]", ",", "\[Beta]"}], "]"}], "]"}]}], ";"}]], "Input",
 CellChangeTimes->{{3.74654217353244*^9, 3.746542191699004*^9}, 
   3.828711292827463*^9},
 CellLabel->"In[51]:=",ExpressionUUID->"9dafc0c0-638a-4d18-9435-50db2b3972fc"],

Cell[BoxData[{
 RowBox[{
  RowBox[{"WeibullAlpha", "=", "1"}], ";"}], "\[IndentingNewLine]", 
 RowBox[{
  RowBox[{"WeibullBeta", "=", 
   RowBox[{"Max", "[", 
    RowBox[{"trialdata", "[", 
     RowBox[{"[", 
      RowBox[{
       RowBox[{"2", ";;"}], ",", "1"}], "]"}], "]"}], "]"}]}], 
  ";"}]}], "Input",
 CellChangeTimes->{{3.8151196017703466`*^9, 3.815119607188616*^9}, {
  3.8151197689025106`*^9, 3.8151197726675797`*^9}, {3.8151211030681705`*^9, 
  3.815121104923278*^9}, {3.8151211613440247`*^9, 3.8151211615635223`*^9}, {
  3.828711295702673*^9, 3.828711297687469*^9}},
 CellLabel->"In[52]:=",ExpressionUUID->"e78e1c4c-719e-4b6e-8c77-0c283aa99b8e"],

Cell[BoxData[{
 RowBox[{
  RowBox[{"T1bestfit", "=", 
   RowBox[{"FindMaximum", "[", 
    RowBox[{
     RowBox[{"{", 
      RowBox[{"T1LogSumOfProbabilities", ",", 
       RowBox[{"{", 
        RowBox[{
         RowBox[{"\[Alpha]", ">", "0"}], ",", 
         RowBox[{"\[Beta]", ">", "0"}]}], "}"}]}], "}"}], ",", 
     RowBox[{"{", 
      RowBox[{
       RowBox[{"{", 
        RowBox[{"\[Alpha]", ",", "WeibullAlpha"}], "}"}], ",", 
       RowBox[{"{", 
        RowBox[{"\[Beta]", ",", "WeibullBeta"}], "}"}]}], "}"}]}], "]"}]}], 
  ";"}], "\[IndentingNewLine]", 
 RowBox[{
  RowBox[{"T2bestfit", "=", 
   RowBox[{"FindMaximum", "[", 
    RowBox[{
     RowBox[{"{", 
      RowBox[{"T2LogSumOfProbabilities", ",", 
       RowBox[{"{", 
        RowBox[{
         RowBox[{"\[Alpha]", ">", "0"}], ",", 
         RowBox[{"\[Beta]", ">", "0"}]}], "}"}]}], "}"}], ",", 
     RowBox[{"{", 
      RowBox[{
       RowBox[{"{", 
        RowBox[{"\[Alpha]", ",", "WeibullAlpha"}], "}"}], ",", 
       RowBox[{"{", 
        RowBox[{"\[Beta]", ",", "WeibullBeta"}], "}"}]}], "}"}]}], "]"}]}], 
  ";"}]}], "Input",
 CellChangeTimes->{
  3.746467564021339*^9, {3.7464676670112295`*^9, 3.7464676781678677`*^9}, {
   3.746469954641026*^9, 3.746469981587435*^9}, {3.828711301934969*^9, 
   3.82871130384081*^9}},
 CellLabel->"In[54]:=",ExpressionUUID->"fa494620-43ed-4384-84c9-7e7a5275001d"],

Cell[BoxData[
 RowBox[{
  RowBox[{"TimeAtSurvival", "[", "s_", "]"}], ":=", 
  RowBox[{"\[Beta]", " ", 
   SuperscriptBox[
    RowBox[{"(", 
     RowBox[{"-", 
      RowBox[{"Log", "[", "s", "]"}]}], ")"}], 
    FractionBox["1", "\[Alpha]"]]}]}]], "Input",
 CellChangeTimes->{{3.7464702441401825`*^9, 3.7464702545102353`*^9}},
 CellLabel->"In[56]:=",ExpressionUUID->"f3fe430e-adb8-44d6-be61-af77848dd6f3"],

Cell[BoxData[
 RowBox[{
  RowBox[{"(*", " ", 
   RowBox[{
   "compute", " ", "variance", " ", "up", " ", "to", " ", "this", " ", "many",
     " ", "points", " ", "from", " ", "the", " ", "final", " ", 
    RowBox[{"death", "/", "progression"}], " ", 
    RowBox[{"events", ":"}]}], " ", "*)"}], "\[IndentingNewLine]", 
  RowBox[{
   RowBox[{"TerminationPoint", "=", "5"}], ";"}]}]], "Input",
 CellChangeTimes->{{3.746491860839655*^9, 3.7464919344328065`*^9}, {
  3.746530402470048*^9, 3.7465304133760176`*^9}, {3.7465324014863825`*^9, 
  3.746532415311984*^9}},
 CellLabel->"In[57]:=",ExpressionUUID->"739617c0-c117-4b90-be3a-12f27bb59fc8"],

Cell[BoxData[{
 RowBox[{
  RowBox[{"T1ModelProgressionTimes", "=", 
   RowBox[{
    RowBox[{"Map", "[", 
     RowBox[{"TimeAtSurvival", ",", 
      RowBox[{"T1progressionpointsonSurvivalFunction", "\[LeftDoubleBracket]", 
       RowBox[{
        RowBox[{";;", 
         RowBox[{"-", "TerminationPoint"}]}], ",", "2"}], 
       "\[RightDoubleBracket]"}]}], "]"}], "/.", 
    RowBox[{
    "T1bestfit", "\[LeftDoubleBracket]", "2", "\[RightDoubleBracket]"}]}]}], 
  ";"}], "\[IndentingNewLine]", 
 RowBox[{
  RowBox[{"T2ModelProgressionTimes", "=", 
   RowBox[{
    RowBox[{"Map", "[", 
     RowBox[{"TimeAtSurvival", ",", 
      RowBox[{"T2progressionpointsonSurvivalFunction", "\[LeftDoubleBracket]", 
       RowBox[{
        RowBox[{";;", 
         RowBox[{"-", "TerminationPoint"}]}], ",", "2"}], 
       "\[RightDoubleBracket]"}]}], "]"}], "/.", 
    RowBox[{
    "T2bestfit", "\[LeftDoubleBracket]", "2", "\[RightDoubleBracket]"}]}]}], 
  ";"}]}], "Input",
 CellChangeTimes->{{3.746470346476263*^9, 3.746470382587205*^9}, {
  3.7464704196696177`*^9, 3.746470453899189*^9}, {3.746491831784551*^9, 
  3.746491859424594*^9}, {3.7464919386676116`*^9, 3.7464919417649403`*^9}},
 CellLabel->"In[58]:=",ExpressionUUID->"214aece2-a040-4be4-999f-ae29287043ca"],

Cell[BoxData[{
 RowBox[{
  RowBox[{"T1WeibullResiduals", "=", 
   RowBox[{"T1ModelProgressionTimes", "-", 
    RowBox[{"T1progressionpointsonSurvivalFunction", "\[LeftDoubleBracket]", 
     RowBox[{
      RowBox[{";;", 
       RowBox[{"-", "TerminationPoint"}]}], ",", "1"}], 
     "\[RightDoubleBracket]"}]}]}], ";"}], "\[IndentingNewLine]", 
 RowBox[{
  RowBox[{"T2WeibullResiduals", "=", 
   RowBox[{"T2ModelProgressionTimes", "-", 
    RowBox[{"T2progressionpointsonSurvivalFunction", "\[LeftDoubleBracket]", 
     RowBox[{
      RowBox[{";;", 
       RowBox[{"-", "TerminationPoint"}]}], ",", "1"}], 
     "\[RightDoubleBracket]"}]}]}], ";"}]}], "Input",
 CellChangeTimes->{{3.746486650091709*^9, 3.7464866715369277`*^9}, {
  3.746491843047945*^9, 3.746491847702711*^9}, {3.7464919461502686`*^9, 
  3.746491948388879*^9}, {3.8151211739642143`*^9, 3.8151211746994944`*^9}},
 CellLabel->"In[60]:=",ExpressionUUID->"df3b8079-144b-4abb-ae9d-251b744b5985"],

Cell[BoxData[{
 RowBox[{
  RowBox[{"T1SumOfSquareErrors", "=", 
   RowBox[{"Total", "[", 
    SuperscriptBox["T1WeibullResiduals", "2"], "]"}]}], 
  ";"}], "\[IndentingNewLine]", 
 RowBox[{
  RowBox[{"T2SumOfSquareErrors", "=", 
   RowBox[{"Total", "[", 
    SuperscriptBox["T2WeibullResiduals", "2"], "]"}]}], ";"}]}], "Input",
 CellChangeTimes->{{3.746470460406239*^9, 3.7464705095349455`*^9}, {
  3.746486676734169*^9, 3.7464866840124254`*^9}, {3.828711317156268*^9, 
  3.8287113188791947`*^9}},
 CellLabel->"In[62]:=",ExpressionUUID->"2ae9cc9f-03e1-4cc5-bf9b-58e856b31d30"],

Cell[BoxData[{
 RowBox[{
  RowBox[{"T1TotalVariance", "=", 
   RowBox[{"Total", "[", 
    SuperscriptBox[
     RowBox[{"(", 
      RowBox[{
       RowBox[{
       "T1progressionpointsonSurvivalFunction", "\[LeftDoubleBracket]", 
        RowBox[{
         RowBox[{";;", 
          RowBox[{"-", "TerminationPoint"}]}], ",", "1"}], 
        "\[RightDoubleBracket]"}], "-", 
       RowBox[{"Mean", "[", 
        RowBox[{
        "T1progressionpointsonSurvivalFunction", "\[LeftDoubleBracket]", 
         RowBox[{
          RowBox[{";;", 
           RowBox[{"-", "TerminationPoint"}]}], ",", "1"}], 
         "\[RightDoubleBracket]"}], "]"}]}], ")"}], "2"], "]"}]}], 
  ";"}], "\[IndentingNewLine]", 
 RowBox[{
  RowBox[{"T2TotalVariance", "=", 
   RowBox[{"Total", "[", 
    SuperscriptBox[
     RowBox[{"(", 
      RowBox[{
       RowBox[{
       "T2progressionpointsonSurvivalFunction", "\[LeftDoubleBracket]", 
        RowBox[{
         RowBox[{";;", 
          RowBox[{"-", "TerminationPoint"}]}], ",", "1"}], 
        "\[RightDoubleBracket]"}], "-", 
       RowBox[{"Mean", "[", 
        RowBox[{
        "T2progressionpointsonSurvivalFunction", "\[LeftDoubleBracket]", 
         RowBox[{
          RowBox[{";;", 
           RowBox[{"-", "TerminationPoint"}]}], ",", "1"}], 
         "\[RightDoubleBracket]"}], "]"}]}], ")"}], "2"], "]"}]}], 
  ";"}]}], "Input",
 CellChangeTimes->{{3.7464705243981524`*^9, 3.7464705668147354`*^9}, {
  3.7464919601296096`*^9, 3.7464919779031153`*^9}, {3.8287113220832863`*^9, 
  3.8287113241872625`*^9}},
 CellLabel->"In[64]:=",ExpressionUUID->"f57bab4c-e763-4001-a66a-ae1adcbd3924"],

Cell[BoxData[{
 RowBox[{
  RowBox[{"T1WeibullVarianceExplained", "=", 
   RowBox[{"1", "-", 
    RowBox[{"T1SumOfSquareErrors", "/", "T1TotalVariance"}]}]}], 
  ";"}], "\[IndentingNewLine]", 
 RowBox[{
  RowBox[{"T2WeibullVarianceExplained", "=", 
   RowBox[{"1", "-", 
    RowBox[{"T2SumOfSquareErrors", "/", "T2TotalVariance"}]}]}], 
  ";"}]}], "Input",
 CellChangeTimes->{{3.746470570846778*^9, 3.746470603507208*^9}, {
  3.7464866954854407`*^9, 3.746486706968852*^9}, {3.828711327821681*^9, 
  3.828711328976862*^9}},
 CellLabel->"In[66]:=",ExpressionUUID->"7deff953-59b1-4c61-964e-f5279dcdfa67"],

Cell[CellGroupData[{

Cell["Fitting with hazard ratio", "Section",
 CellChangeTimes->{{3.74647068814799*^9, 
  3.746470696195431*^9}},ExpressionUUID->"0cbd8e96-b456-4777-8866-\
869abcf074f8"],

Cell[BoxData[
 RowBox[{
  RowBox[{"TreatmentDescriptors", "=", 
   RowBox[{"trialdata", "\[LeftDoubleBracket]", 
    RowBox[{
     RowBox[{"2", ";;"}], ",", "3"}], "\[RightDoubleBracket]"}]}], 
  ";"}]], "Input",
 CellChangeTimes->{{3.7464869552545137`*^9, 3.7464869849198103`*^9}},
 CellLabel->"In[68]:=",ExpressionUUID->"c4fad118-3c5d-420a-996c-ebe02a4d5e82"],

Cell[BoxData[
 RowBox[{
  RowBox[{"Events", "=", 
   RowBox[{"EventData", "[", 
    RowBox[{
     RowBox[{"trialdata", "\[LeftDoubleBracket]", 
      RowBox[{
       RowBox[{"2", ";;"}], ",", "1"}], "\[RightDoubleBracket]"}], ",", 
     RowBox[{"1", "-", 
      RowBox[{"trialdata", "\[LeftDoubleBracket]", 
       RowBox[{
        RowBox[{"2", ";;"}], ",", "2"}], "\[RightDoubleBracket]"}]}]}], 
    "]"}]}], ";"}]], "Input",
 CellChangeTimes->{{3.746486990364582*^9, 3.746487019370983*^9}, {
   3.746487092793479*^9, 3.746487103535741*^9}, {3.8151235566292057`*^9, 
   3.8151235577234383`*^9}, 3.8287113349972095`*^9},
 CellLabel->"In[69]:=",ExpressionUUID->"928bbe88-8745-4bbc-8af1-1afbe860360b"],

Cell[BoxData[{
 RowBox[{
  RowBox[{"MyCoxModel", "=", 
   RowBox[{"CoxModelFit", "[", 
    RowBox[{
     RowBox[{"{", 
      RowBox[{"TreatmentDescriptors", ",", "Events"}], "}"}], ",", 
     RowBox[{"{", "treatment", "}"}], ",", 
     RowBox[{"{", "treatment", "}"}], ",", 
     RowBox[{"NominalVariables", "\[Rule]", "treatment"}]}], "]"}]}], 
  ";"}], "\[IndentingNewLine]", 
 RowBox[{
  RowBox[{"CoxModelResults", "=", 
   RowBox[{"MyCoxModel", "[", "\"\<ParameterTable\>\"", "]"}]}], 
  ";"}]}], "Input",
 CellChangeTimes->{{3.746487047064088*^9, 3.746487079602498*^9}, {
   3.746487230116295*^9, 3.7464872453854537`*^9}, {3.746494925340983*^9, 
   3.746494950001219*^9}, 3.8287113389306774`*^9},
 CellLabel->"In[70]:=",ExpressionUUID->"99aa3b48-bd0c-43ce-bb4d-ad9b7c828ee3"],

Cell[BoxData[
 RowBox[{
  RowBox[{"HazardRatio", "=", 
   RowBox[{"CoxModelResults", "\[LeftDoubleBracket]", 
    RowBox[{"1", ",", "1", ",", "2", ",", "4"}], "\[RightDoubleBracket]"}]}], 
  ";"}]], "Input",
 CellChangeTimes->{{3.7464872341079063`*^9, 3.7464872856583505`*^9}, 
   3.828711341002699*^9},
 CellLabel->"In[72]:=",ExpressionUUID->"67a437e7-2a75-4bee-97f5-987e0ded6787"],

Cell[BoxData[""], "Input",
 CellChangeTimes->{3.815751503069205*^9},
 CellLabel->"In[73]:=",ExpressionUUID->"05b3baf8-8117-420a-b42a-6800c5e0fcef"]
}, Open  ]],

Cell[CellGroupData[{

Cell["Hazards by Weibull", "Section",
 CellChangeTimes->{{3.74649215188256*^9, 
  3.746492158568982*^9}},ExpressionUUID->"ebb522bd-5920-4064-8606-\
47cd6483d6b9"],

Cell[BoxData[
 RowBox[{
  RowBox[{"WeibullHazard", "=", 
   RowBox[{
    RowBox[{"(", 
     SuperscriptBox["\[Beta]", 
      RowBox[{"-", "\[Alpha]"}]], ")"}], "*", "\[Alpha]", "*", 
    SuperscriptBox["t", 
     RowBox[{"\[Alpha]", "-", "1"}]]}]}], ";"}]], "Input",
 CellChangeTimes->{{3.7464921878182597`*^9, 3.7464921973276443`*^9}, 
   3.8287113467348433`*^9},
 CellLabel->"In[74]:=",ExpressionUUID->"a55dbfbd-cbb7-43de-8d77-41c7e0df2306"],

Cell[CellGroupData[{

Cell[BoxData[
 RowBox[{"Plot", "[", 
  RowBox[{
   RowBox[{"{", "\[IndentingNewLine]", 
    RowBox[{"Log", "[", 
     RowBox[{"10", ",", 
      RowBox[{
       RowBox[{"(", 
        RowBox[{"WeibullHazard", "/.", 
         RowBox[{
         "T2bestfit", "\[LeftDoubleBracket]", "2", 
          "\[RightDoubleBracket]"}]}], ")"}], "/", 
       RowBox[{"(", 
        RowBox[{"WeibullHazard", "/.", 
         RowBox[{
         "T1bestfit", "\[LeftDoubleBracket]", "2", 
          "\[RightDoubleBracket]"}]}], ")"}]}]}], "]"}], 
    "\[IndentingNewLine]", "}"}], ",", 
   RowBox[{"{", 
    RowBox[{"t", ",", "0", ",", "50"}], "}"}], ",", 
   RowBox[{"PlotRange", "\[Rule]", 
    RowBox[{"{", 
     RowBox[{
      RowBox[{"Log", "[", 
       RowBox[{"10", ",", 
        RowBox[{"1", "/", "4"}]}], "]"}], ",", 
      RowBox[{"Log", "[", 
       RowBox[{"10", ",", "4"}], "]"}]}], "}"}]}]}], "]"}]], "Input",
 CellChangeTimes->{{3.7464922122713847`*^9, 3.746492242809675*^9}, {
  3.7464934398801184`*^9, 3.7464934978898935`*^9}},
 CellLabel->"In[75]:=",ExpressionUUID->"eac9b127-bd59-4c39-992d-d5949f925a5e"],

Cell[BoxData[
 GraphicsBox[{{{}, {}, 
    TagBox[
     {RGBColor[0.368417, 0.506779, 0.709798], AbsoluteThickness[1.6], Opacity[
      1.], LineBox[CompressedData["
1:eJwVlXk8FPgfh4efO8pdWmvF5Mo1yxCx368rE6VI5VgpVm65k2wpcuSokFGu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       "]]},
     Annotation[#, "Charting`Private`Tag$8827#1"]& ]}, {}},
  AspectRatio->NCache[GoldenRatio^(-1), 0.6180339887498948],
  Axes->{True, True},
  AxesLabel->{None, None},
  AxesOrigin->{0, 0},
  DisplayFunction->Identity,
  Frame->{{False, False}, {False, False}},
  FrameLabel->{{None, None}, {None, None}},
  FrameTicks->{{Automatic, Automatic}, {Automatic, Automatic}},
  GridLines->{None, None},
  GridLinesStyle->Directive[
    GrayLevel[0.5, 0.4]],
  ImagePadding->All,
  Method->{
   "DefaultBoundaryStyle" -> Automatic, 
    "DefaultGraphicsInteraction" -> {
     "Version" -> 1.2, "TrackMousePosition" -> {True, False}, 
      "Effects" -> {
       "Highlight" -> {"ratio" -> 2}, "HighlightPoint" -> {"ratio" -> 2}, 
        "Droplines" -> {
         "freeformCursorMode" -> True, 
          "placement" -> {"x" -> "All", "y" -> "None"}}}}, "DefaultMeshStyle" -> 
    AbsolutePointSize[6], "ScalingFunctions" -> None, 
    "CoordinatesToolOptions" -> {"DisplayFunction" -> ({
        (Identity[#]& )[
         Part[#, 1]], 
        (Identity[#]& )[
         Part[#, 2]]}& ), "CopiedValueFunction" -> ({
        (Identity[#]& )[
         Part[#, 1]], 
        (Identity[#]& )[
         Part[#, 2]]}& )}},
  PlotRange->
   NCache[{{0., 49.99999897959184}, {-Log[4]/Log[10], Log[4]/Log[10]}}, {{0., 
    49.99999897959184}, {-0.6020599913279623, 0.6020599913279623}}],
  PlotRangeClipping->True,
  PlotRangePadding->{{
     Scaled[0.02], 
     Scaled[0.02]}, {0, 0}},
  Ticks->{Automatic, Automatic}]], "Output",
 CellChangeTimes->{{3.7464922389237304`*^9, 3.746492243377644*^9}, {
   3.746493447787484*^9, 3.7464934983667173`*^9}, 3.7465306421107025`*^9, 
   3.815121215627819*^9, 3.8151223305013323`*^9, 3.815123570392502*^9, 
   3.8151257945974636`*^9, 3.8151260078680043`*^9, 3.815126111955002*^9, 
   3.8151264435470576`*^9, 3.8151266273126755`*^9, 3.815126970101022*^9, 
   3.815127137476861*^9, 3.815139504482545*^9, 3.828711347858349*^9, 
   3.8292289791757298`*^9},
 CellLabel->"Out[75]=",ExpressionUUID->"73e10a35-57de-4d36-8be2-ac1c8edb15c8"]
}, Open  ]],

Cell[BoxData[{
 RowBox[{
  RowBox[{
   RowBox[{"T1LikelihoodWeightedParameters", "=", 
    RowBox[{"Sort", "[", 
     RowBox[{
      RowBox[{
       RowBox[{"{", 
        RowBox[{
         RowBox[{"Flatten", "[", 
          RowBox[{"T1probabilitytable", "\[LeftDoubleBracket]", 
           RowBox[{"All", ",", "All", ",", "1"}], "\[RightDoubleBracket]"}], 
          "]"}], ",", 
         RowBox[{"Flatten", "[", 
          RowBox[{"T1probabilitytable", "\[LeftDoubleBracket]", 
           RowBox[{"All", ",", "All", ",", "2"}], "\[RightDoubleBracket]"}], 
          "]"}], ",", 
         RowBox[{"\[ExponentialE]", "^", 
          RowBox[{"(", 
           RowBox[{
            RowBox[{"-", "T1maxP"}], "+", 
            RowBox[{"Flatten", "[", 
             RowBox[{"T1probabilitytable", "\[LeftDoubleBracket]", 
              RowBox[{"All", ",", "All", ",", "3"}], 
              "\[RightDoubleBracket]"}], "]"}]}], ")"}]}]}], "}"}], 
       "\[Transpose]"}], ",", 
      RowBox[{
       RowBox[{
        RowBox[{"#1", "\[LeftDoubleBracket]", "3", "\[RightDoubleBracket]"}], 
        ">", 
        RowBox[{
        "#2", "\[LeftDoubleBracket]", "3", "\[RightDoubleBracket]"}]}], 
       "&"}]}], "]"}]}], ";"}], 
  "\[IndentingNewLine]"}], "\[IndentingNewLine]", 
 RowBox[{
  RowBox[{"T2LikelihoodWeightedParameters", "=", 
   RowBox[{"Sort", "[", 
    RowBox[{
     RowBox[{
      RowBox[{"{", 
       RowBox[{
        RowBox[{"Flatten", "[", 
         RowBox[{"T2probabilitytable", "\[LeftDoubleBracket]", 
          RowBox[{"All", ",", "All", ",", "1"}], "\[RightDoubleBracket]"}], 
         "]"}], ",", 
        RowBox[{"Flatten", "[", 
         RowBox[{"T2probabilitytable", "\[LeftDoubleBracket]", 
          RowBox[{"All", ",", "All", ",", "2"}], "\[RightDoubleBracket]"}], 
         "]"}], ",", 
        RowBox[{"\[ExponentialE]", "^", 
         RowBox[{"(", 
          RowBox[{
           RowBox[{"-", "T2maxP"}], "+", 
           RowBox[{"Flatten", "[", 
            RowBox[{"T2probabilitytable", "\[LeftDoubleBracket]", 
             RowBox[{"All", ",", "All", ",", "3"}], "\[RightDoubleBracket]"}],
             "]"}]}], ")"}]}]}], "}"}], "\[Transpose]"}], ",", 
     RowBox[{
      RowBox[{
       RowBox[{"#1", "\[LeftDoubleBracket]", "3", "\[RightDoubleBracket]"}], 
       ">", 
       RowBox[{"#2", "\[LeftDoubleBracket]", "3", "\[RightDoubleBracket]"}]}],
       "&"}]}], "]"}]}], ";"}]}], "Input",
 CellChangeTimes->{{3.7464927539517927`*^9, 3.746492888888446*^9}, {
   3.746492963129955*^9, 3.7464929695953584`*^9}, 3.7464930913376493`*^9, {
   3.746493295132086*^9, 3.7464933099349155`*^9}},
 CellLabel->"In[76]:=",ExpressionUUID->"6ba9d6a1-83f7-4fe3-80ad-be4da4550fbb"],

Cell[BoxData[{
 RowBox[{
  RowBox[{"MinimumRelativeLikelihoodToSample", "=", 
   RowBox[{"1", "/", "10000"}]}], ";"}], "\[IndentingNewLine]", 
 RowBox[{
  RowBox[{"T1LikelihoodWeightedParametersSelected", "=", 
   RowBox[{"Select", "[", 
    RowBox[{"T1LikelihoodWeightedParameters", ",", 
     RowBox[{
      RowBox[{
       RowBox[{"#", "\[LeftDoubleBracket]", "3", "\[RightDoubleBracket]"}], ">=",
        "MinimumRelativeLikelihoodToSample"}], "&"}]}], "]"}]}], 
  ";"}], "\[IndentingNewLine]", 
 RowBox[{
  RowBox[{"T2LikelihoodWeightedParametersSelected", "=", 
   RowBox[{"Select", "[", 
    RowBox[{"T2LikelihoodWeightedParameters", ",", 
     RowBox[{
      RowBox[{
       RowBox[{"#", "\[LeftDoubleBracket]", "3", "\[RightDoubleBracket]"}], ">=",
        "MinimumRelativeLikelihoodToSample"}], "&"}]}], "]"}]}], 
  ";"}], "\[IndentingNewLine]"}], "Input",
 CellChangeTimes->{{3.7464931031199603`*^9, 3.7464931709229603`*^9}, {
  3.7464933185329103`*^9, 3.7464933232469835`*^9}, {3.828711356515033*^9, 
  3.828711358833563*^9}},
 CellLabel->"In[78]:=",ExpressionUUID->"a5b1cd97-cc30-44f6-a6c8-e6fdfd4694ea"],

Cell[BoxData[{
 RowBox[{
  RowBox[{"T1ParametersInOrderOfRelativeLikelihood", "=", 
   RowBox[{"T1LikelihoodWeightedParametersSelected", "\[LeftDoubleBracket]", 
    RowBox[{"All", ",", 
     RowBox[{"{", 
      RowBox[{"1", ",", "2"}], "}"}]}], "\[RightDoubleBracket]"}]}], 
  ";"}], "\[IndentingNewLine]", 
 RowBox[{
  RowBox[{
   RowBox[{"T1RelativeLikelihoodsInOrderOfRelativeLikelihood", "=", 
    RowBox[{"T1LikelihoodWeightedParametersSelected", "\[LeftDoubleBracket]", 
     RowBox[{"All", ",", "3"}], "\[RightDoubleBracket]"}]}], ";"}], 
  "\[IndentingNewLine]"}], "\[IndentingNewLine]", 
 RowBox[{
  RowBox[{"T2ParametersInOrderOfRelativeLikelihood", "=", 
   RowBox[{"T2LikelihoodWeightedParametersSelected", "\[LeftDoubleBracket]", 
    RowBox[{"All", ",", 
     RowBox[{"{", 
      RowBox[{"1", ",", "2"}], "}"}]}], "\[RightDoubleBracket]"}]}], 
  ";"}], "\[IndentingNewLine]", 
 RowBox[{
  RowBox[{"T2RelativeLikelihoodsInOrderOfRelativeLikelihood", "=", 
   RowBox[{"T2LikelihoodWeightedParametersSelected", "\[LeftDoubleBracket]", 
    RowBox[{"All", ",", "3"}], "\[RightDoubleBracket]"}]}], ";"}]}], "Input",
 CellChangeTimes->{{3.7464931754778214`*^9, 3.7464932234252205`*^9}, {
  3.746493331154991*^9, 3.7464933388641353`*^9}},
 CellLabel->"In[81]:=",ExpressionUUID->"68d70a15-8070-43a9-b35a-1f5d305b59f5"],

Cell[BoxData[
 RowBox[{
  RowBox[{"SampleSize", "=", "10000"}], ";"}]], "Input",
 CellChangeTimes->{{3.746493271127633*^9, 3.7464932749367228`*^9}, 
   3.7465306841007347`*^9, {3.8151212273962884`*^9, 3.815121227907281*^9}},
 CellLabel->"In[85]:=",ExpressionUUID->"488cf9ec-0fa4-4326-8e4a-13e1d67af482"],

Cell[BoxData[{
 RowBox[{
  RowBox[{"T1ParameterSamples", "=", 
   RowBox[{"Table", "[", 
    RowBox[{
     RowBox[{
      RowBox[{"RandomSample", "[", 
       RowBox[{
        RowBox[{
        "T1RelativeLikelihoodsInOrderOfRelativeLikelihood", "->", 
         "T1ParametersInOrderOfRelativeLikelihood"}], ",", "1"}], "]"}], 
      "\[LeftDoubleBracket]", "1", "\[RightDoubleBracket]"}], ",", 
     RowBox[{"{", "SampleSize", "}"}]}], "]"}]}], 
  ";"}], "\[IndentingNewLine]", 
 RowBox[{
  RowBox[{"T2ParameterSamples", "=", 
   RowBox[{"Table", "[", 
    RowBox[{
     RowBox[{
      RowBox[{"RandomSample", "[", 
       RowBox[{
        RowBox[{
        "T2RelativeLikelihoodsInOrderOfRelativeLikelihood", "->", 
         "T2ParametersInOrderOfRelativeLikelihood"}], ",", "1"}], "]"}], 
      "\[LeftDoubleBracket]", "1", "\[RightDoubleBracket]"}], ",", 
     RowBox[{"{", "SampleSize", "}"}]}], "]"}]}], ";"}]}], "Input",
 CellChangeTimes->{{3.7464929073335056`*^9, 3.7464929094979153`*^9}, {
  3.746493063573433*^9, 3.746493065079316*^9}, {3.746493237691785*^9, 
  3.7464932884551563`*^9}, {3.746493371802987*^9, 3.7464934298548126`*^9}, {
  3.746493715340362*^9, 3.746493719492882*^9}},
 CellLabel->"In[86]:=",ExpressionUUID->"e2bcd9f4-1bfd-4280-abf9-e14ed00df466"],

Cell[BoxData[
 RowBox[{
  RowBox[{"HazardRatioSamples", "=", 
   RowBox[{"Table", "[", 
    RowBox[{
     RowBox[{"Log", "[", 
      RowBox[{"10", ",", 
       RowBox[{
        RowBox[{"(", 
         RowBox[{"WeibullHazard", "/.", 
          RowBox[{"{", 
           RowBox[{
            RowBox[{"\[Alpha]", "->", 
             RowBox[{"T2ParameterSamples", "\[LeftDoubleBracket]", 
              RowBox[{"i", ",", "1"}], "\[RightDoubleBracket]"}]}], ",", 
            RowBox[{"\[Beta]", "->", 
             RowBox[{"T2ParameterSamples", "\[LeftDoubleBracket]", 
              RowBox[{"i", ",", "2"}], "\[RightDoubleBracket]"}]}]}], "}"}]}],
          ")"}], "/", 
        RowBox[{"(", 
         RowBox[{"WeibullHazard", "/.", 
          RowBox[{"{", 
           RowBox[{
            RowBox[{"\[Alpha]", "->", 
             RowBox[{"T1ParameterSamples", "\[LeftDoubleBracket]", 
              RowBox[{"i", ",", "1"}], "\[RightDoubleBracket]"}]}], ",", 
            RowBox[{"\[Beta]", "->", 
             RowBox[{"T1ParameterSamples", "\[LeftDoubleBracket]", 
              RowBox[{"i", ",", "2"}], "\[RightDoubleBracket]"}]}]}], "}"}]}],
          ")"}]}]}], "]"}], ",", 
     RowBox[{"{", 
      RowBox[{"i", ",", "1", ",", "SampleSize", ",", "1"}], "}"}]}], "]"}]}], 
  ";"}]], "Input",
 CellChangeTimes->{{3.746493523232024*^9, 3.746493598444663*^9}, {
  3.7464936355158644`*^9, 3.7464936817546315`*^9}},
 CellLabel->"In[88]:=",ExpressionUUID->"f63a197d-b20d-4bdb-b932-163f342c8dcb"],

Cell[BoxData[{
 RowBox[{
  RowBox[{"EarliestHazardRatioTime", "=", 
   RowBox[{"Max", "[", 
    RowBox[{"{", 
     RowBox[{
      RowBox[{"T1progressionpointsonSurvivalFunction", "\[LeftDoubleBracket]", 
       RowBox[{"1", ",", "1"}], "\[RightDoubleBracket]"}], ",", 
      RowBox[{"T2progressionpointsonSurvivalFunction", "\[LeftDoubleBracket]", 
       RowBox[{"1", ",", "1"}], "\[RightDoubleBracket]"}]}], "}"}], "]"}]}], 
  ";"}], "\[IndentingNewLine]", 
 RowBox[{
  RowBox[{"LatestHazardRatioTime", "=", 
   RowBox[{"Max", "[", 
    RowBox[{"{", 
     RowBox[{
      RowBox[{"T1progressionpointsonSurvivalFunction", "\[LeftDoubleBracket]", 
       RowBox[{
        RowBox[{"-", "TerminationPoint"}], ",", "1"}], 
       "\[RightDoubleBracket]"}], ",", 
      RowBox[{"T2progressionpointsonSurvivalFunction", "\[LeftDoubleBracket]", 
       RowBox[{
        RowBox[{"-", "TerminationPoint"}], ",", "1"}], 
       "\[RightDoubleBracket]"}]}], "}"}], "]"}]}], ";"}]}], "Input",
 CellChangeTimes->{{3.746493861739338*^9, 3.7464938954401484`*^9}, {
  3.7464942065852222`*^9, 3.74649422204198*^9}, {3.7464944261414146`*^9, 
  3.7464944546376295`*^9}, {3.8287113716951675`*^9, 3.828711375125309*^9}},
 CellLabel->"In[89]:=",ExpressionUUID->"7702683a-f664-474d-850a-fe5b48c3f94f"],

Cell[BoxData[{
 RowBox[{
  RowBox[{"ALPHA", "=", "0.05"}], ";"}], "\[IndentingNewLine]", 
 RowBox[{
  RowBox[{"HazardRatioConfidenceIntervals", "=", 
   RowBox[{"Table", "[", 
    RowBox[{
     RowBox[{"{", 
      RowBox[{"t", ",", 
       RowBox[{"Mean", "[", "HazardRatioSamples", "]"}], ",", 
       RowBox[{"Quantile", "[", 
        RowBox[{"HazardRatioSamples", ",", "0.5"}], "]"}], ",", 
       RowBox[{"Quantile", "[", 
        RowBox[{"HazardRatioSamples", ",", 
         RowBox[{"ALPHA", "/", "2"}]}], "]"}], ",", 
       RowBox[{"Quantile", "[", 
        RowBox[{"HazardRatioSamples", ",", 
         RowBox[{"1", "-", 
          RowBox[{"ALPHA", "/", "2"}]}]}], "]"}]}], "}"}], ",", 
     RowBox[{"{", 
      RowBox[{
      "t", ",", "EarliestHazardRatioTime", ",", "LatestHazardRatioTime", ",", 
       "0.5"}], "}"}]}], "]"}]}], ";"}]}], "Input",
 CellChangeTimes->{{3.7464937545684443`*^9, 3.7464938176030416`*^9}, {
   3.746493902254298*^9, 3.7464939024939814`*^9}, {3.7464939764825315`*^9, 
   3.7464939829240513`*^9}, 3.7464944712355623`*^9, {3.7464951536084733`*^9, 
   3.746495184477743*^9}},
 CellLabel->"In[91]:=",ExpressionUUID->"b4c636ee-439f-442a-bf5b-8d98982a1e46"],

Cell[CellGroupData[{

Cell[BoxData[
 RowBox[{"ListPlot", "[", 
  RowBox[{
   RowBox[{"{", "\[IndentingNewLine]", 
    RowBox[{
     RowBox[{"HazardRatioConfidenceIntervals", "\[LeftDoubleBracket]", 
      RowBox[{"All", ",", 
       RowBox[{"{", 
        RowBox[{"1", ",", "2"}], "}"}]}], "\[RightDoubleBracket]"}], ",", 
     "\[IndentingNewLine]", 
     RowBox[{"HazardRatioConfidenceIntervals", "\[LeftDoubleBracket]", 
      RowBox[{"All", ",", 
       RowBox[{"{", 
        RowBox[{"1", ",", "4"}], "}"}]}], "\[RightDoubleBracket]"}], ",", 
     "\[IndentingNewLine]", 
     RowBox[{"HazardRatioConfidenceIntervals", "\[LeftDoubleBracket]", 
      RowBox[{"All", ",", 
       RowBox[{"{", 
        RowBox[{"1", ",", "5"}], "}"}]}], "\[RightDoubleBracket]"}]}], 
    "\[IndentingNewLine]", "}"}], ",", 
   RowBox[{"Joined", "\[Rule]", "True"}], ",", 
   RowBox[{"Filling", "\[Rule]", 
    RowBox[{"{", 
     RowBox[{"2", "\[Rule]", 
      RowBox[{"{", "3", "}"}]}], "}"}]}], ",", 
   RowBox[{"FillingStyle", "\[Rule]", 
    RowBox[{"Directive", "[", 
     RowBox[{"Blue", ",", 
      RowBox[{"Opacity", "[", "0.3", "]"}]}], "]"}]}], ",", 
   RowBox[{"PlotStyle", "\[Rule]", 
    RowBox[{"{", 
     RowBox[{
      RowBox[{"Directive", "[", 
       RowBox[{"Blue", ",", 
        RowBox[{"Opacity", "[", "1", "]"}], ",", 
        RowBox[{"AbsoluteThickness", "[", "1", "]"}]}], "]"}], ",", 
      RowBox[{"Directive", "[", 
       RowBox[{"Blue", ",", 
        RowBox[{"Opacity", "[", "0", "]"}], ",", 
        RowBox[{"AbsoluteThickness", "[", "0.5", "]"}]}], "]"}], ",", 
      RowBox[{"Directive", "[", 
       RowBox[{"Blue", ",", 
        RowBox[{"Opacity", "[", "0", "]"}], ",", 
        RowBox[{"AbsoluteThickness", "[", "0.5", "]"}]}], "]"}]}], "}"}]}], 
   ",", 
   RowBox[{"Frame", "\[Rule]", "True"}], ",", 
   RowBox[{"Axes", "\[Rule]", "False"}], ",", 
   RowBox[{"PlotRangePadding", "\[Rule]", "False"}], ",", 
   RowBox[{"PlotRange", "\[Rule]", 
    RowBox[{"{", 
     RowBox[{
      RowBox[{"{", 
       RowBox[{"0", ",", "LatestHazardRatioTime"}], "}"}], ",", 
      RowBox[{"{", 
       RowBox[{
        RowBox[{"Log", "[", 
         RowBox[{"10", ",", 
          RowBox[{"1", "/", "4"}]}], "]"}], ",", 
        RowBox[{"Log", "[", 
         RowBox[{"10", ",", "4"}], "]"}]}], "}"}]}], "}"}]}], ",", 
   RowBox[{"Prolog", "\[Rule]", 
    RowBox[{"{", 
     RowBox[{"Black", ",", 
      RowBox[{"Line", "[", 
       RowBox[{"{", 
        RowBox[{
         RowBox[{"{", 
          RowBox[{"0", ",", "0"}], "}"}], ",", 
         RowBox[{"{", 
          RowBox[{"LatestHazardRatioTime", ",", "0"}], "}"}]}], "}"}], 
       "]"}]}], "}"}]}]}], "]"}]], "Input",
 CellChangeTimes->{{3.7464939100476294`*^9, 3.7464939482478237`*^9}, {
  3.746493990444905*^9, 3.746493991115946*^9}, {3.74649402636407*^9, 
  3.746494125456569*^9}, {3.7464943414080205`*^9, 3.7464944145537224`*^9}, {
  3.7464944789218426`*^9, 3.7464946029094086`*^9}, {3.746494844170727*^9, 
  3.746494844703436*^9}, {3.746495192077205*^9, 3.7464951950911674`*^9}},
 CellLabel->"In[93]:=",ExpressionUUID->"4f792cd8-8ef4-4656-817f-f3d64f93167a"],

Cell[BoxData[
 GraphicsBox[{{}, GraphicsComplexBox[CompressedData["
1:eJzt1FtQjGEcx/G2mGQ3WxYbpVS7kkMHUYh5n0IOlSgTIrVlHbLUOKTYVpRD
E9mlMUvanEqhkk06b6Ek77JqNW2LGjFM2CY5FQozz/s3bl3vxTPPfK/+F5+Z
n21EdCDf0MDAIPf3+/MvSBW8+Z6nIYayqlOFac2KiwtLen+q3xP2RiHx04Qq
xRM7bZ8o6guxK02S2CRT4h4gwsLbrT/5P1RslnwQEjONkNrK4tHqow9wG6Ps
RF7Kc4sG3HSkEd8d87WzHjcT+fMFw5M0dYrihtjqrLPmyL3f5eLc7nu4WYhW
7fNmujXVoxEnMmGJkHcXNxtpsrcyRLfu4B6LortD6fvZVFuiC1zGzchDtbjH
Ix1nkurAzxrcNqhpluz1QVGNImSDZ3uAcgKamIHEAcZU26KY2KJnNCcFbjvk
t9bX8Pqaatz2iBPUeH6VuAo3B72bEvZDp6rEzUVDzZeKksZRPREVzmvL9xFU
4HZAJpaaa8l15bgnoQui56osLtWOaFRunKPpsTLck9GAMj1zxbdS3FNQUVRo
5uCWUgXlt27kDeecrA7wa01JyKlhtYGfRKbb+TGuBfzyvKSb063V4Ndf1Zsh
3d0EfvKwtgOnPZ+An1Pz4q+cYBX4FTh2FUYRj8FP8pKfN97tEfg5epyeNqNQ
CX46gZz3OVgJfhttLEID6Urw6//2zL5XQYKf8kXHPtfDJPjViNvDLi8mwY8+
4RzjjC0Jfu8+NO6WzyHBj7aXlyKzIsFPfdWlk8kmwS/WQ+4uHEGC37/NRd49
tLi+cST4Bb1NcxoC9xwQO2aUmrQjwc+tbWarqRcJfv/2ZMTilZiaLSPB77gs
n0ELJsEvztam0dLzFvgFFEdciaaXg9+m2lc+SekV4Hd00R6u25xK8OOyErS6
rgrwM+o0G+gdLAc/P9rZoO6HZeDn2sIuiubd/uv3dPvw8L3F4DfvWtcp3zo5
+Ll5m2Wf2HET/LR9xwzqyBvg18OLX26YkQ9+pT3x8gjaVfBjGE/NXu+TA37+
x+8MejhcAr8T6+3n9+3LAr8C5/vabVIp+IWYn+reOP8k+E0XrKpgmBwBv9TE
NXRXIh78Krtyd1ye7Q1+3y3qL5nk7SQov49WLnL2ymSC8mPWernT+WkE5ZfZ
vCiSOSydoPw0gdpcuc0ZgvKrKuIXEBsyCf1+6vdTv5/6/dTv5//t5y+ND00X

    "], {{{}, {}, {}, {}, {}, {}, {}, {}, {}, {}, {}, {}, {}, {}, 
      {RGBColor[0, 0, 1], Opacity[0.3], EdgeForm[None], 
       GraphicsGroupBox[
        PolygonBox[{{29, 30, 31, 32, 33, 34, 35, 36, 37, 38, 39, 40, 41, 42, 
         43, 44, 45, 46, 47, 48, 49, 50, 51, 52, 53, 54, 55, 56, 84, 83, 82, 
         81, 80, 79, 78, 77, 76, 75, 74, 73, 72, 71, 70, 69, 68, 67, 66, 65, 
         64, 63, 62, 61, 60, 59, 58, 57}}]]}, {}, {}, {}}, {{}, {}, {}, 
      {RGBColor[0, 0, 1], PointSize[0.011000000000000001`], AbsoluteThickness[
       1], Opacity[1], 
       LineBox[{1, 2, 3, 4, 5, 6, 7, 8, 9, 10, 11, 12, 13, 14, 15, 16, 17, 18,
         19, 20, 21, 22, 23, 24, 25, 26, 27, 28}]}, 
      {Hue[0.9060679774997897, 0.6, 0.6], Opacity[0], 
       LineBox[{29, 30, 31, 32, 33, 34, 35, 36, 37, 38, 39, 40, 41, 42, 43, 
        44, 45, 46, 47, 48, 49, 50, 51, 52, 53, 54, 55, 56}]}, 
      {Hue[0.1421359549995791, 0.6, 0.6], Opacity[0], 
       LineBox[{57, 58, 59, 60, 61, 62, 63, 64, 65, 66, 67, 68, 69, 70, 71, 
        72, 73, 74, 75, 76, 77, 78, 79, 80, 81, 82, 83, 84}]}}}], {{}, {}}},
  AspectRatio->NCache[GoldenRatio^(-1), 0.6180339887498948],
  Axes->{False, False},
  AxesLabel->{None, None},
  AxesOrigin->{0, 0},
  DisplayFunction->Identity,
  Frame->{{True, True}, {True, True}},
  FrameLabel->{{None, None}, {None, None}},
  FrameTicks->{{Automatic, Automatic}, {Automatic, Automatic}},
  GridLines->{None, None},
  GridLinesStyle->Directive[
    GrayLevel[0.5, 0.4]],
  Method->{
   "OptimizePlotMarkers" -> True, "OptimizePlotMarkers" -> True, 
    "CoordinatesToolOptions" -> {"DisplayFunction" -> ({
        Identity[
         Part[#, 1]], 
        Identity[
         Part[#, 2]]}& ), "CopiedValueFunction" -> ({
        Identity[
         Part[#, 1]], 
        Identity[
         Part[#, 2]]}& )}},
  PlotRange->
   NCache[{{0, 14.3}, {-Log[4]/Log[10], Log[4]/Log[10]}}, {{
     0, 14.3}, {-0.6020599913279623, 0.6020599913279623}}],
  PlotRangeClipping->True,
  PlotRangePadding->{{0, 0}, {0, 0}},
  Prolog->{
    GrayLevel[0], 
    LineBox[{{0, 0}, {14.3, 0}}]},
  Ticks->{Automatic, Automatic}]], "Output",
 CellChangeTimes->{{3.746494490624559*^9, 3.7464946034951267`*^9}, 
   3.7464948454011765`*^9, 3.746495195849229*^9, 3.746495255808635*^9, 
   3.746530653024914*^9, 3.746530699929035*^9, 3.8151212523419147`*^9, 
   3.8151223461780567`*^9, 3.8151236001156836`*^9, 3.815125802108369*^9, 
   3.8151261214425325`*^9, 3.8151264598616476`*^9, 3.8151266419850836`*^9, 
   3.815126974414714*^9, 3.8151271428798122`*^9, 3.8151395103516574`*^9, 
   3.828711382174981*^9, 3.8292289837835255`*^9},
 CellLabel->"Out[93]=",ExpressionUUID->"410615f2-8424-4030-b3b3-465c659a77b6"]
}, Open  ]],

Cell[CellGroupData[{

Cell["Cumulative hazard", "Subsubsection",
 CellChangeTimes->{{3.7464943290235605`*^9, 
  3.7464943372746725`*^9}},ExpressionUUID->"4614f294-25ee-4b22-99ff-\
6415758c0583"],

Cell[BoxData[
 RowBox[{
  RowBox[{"WeibullCumulativeHazard", "=", 
   RowBox[{"Assuming", "[", 
    RowBox[{
     RowBox[{"{", 
      RowBox[{
       RowBox[{"\[Alpha]", ">", "0"}], ",", 
       RowBox[{"\[Beta]", ">", "0"}]}], "}"}], ",", 
     RowBox[{"Integrate", "[", 
      RowBox[{"WeibullHazard", ",", 
       RowBox[{"{", 
        RowBox[{"t", ",", "0", ",", "\[Tau]"}], "}"}]}], "]"}]}], "]"}]}], 
  ";"}]], "Input",
 CellChangeTimes->{{3.7464946162521305`*^9, 3.746494672556117*^9}, 
   3.8287113846920986`*^9},
 CellLabel->"In[94]:=",ExpressionUUID->"7c8ebf05-de09-4b1d-8677-d505edc90713"],

Cell[BoxData[
 RowBox[{
  RowBox[{"CumulativeHazardRatioSamples", "=", 
   RowBox[{"Table", "[", 
    RowBox[{
     RowBox[{"Log", "[", 
      RowBox[{"10", ",", 
       RowBox[{
        RowBox[{"(", 
         RowBox[{"WeibullCumulativeHazard", "/.", 
          RowBox[{"{", 
           RowBox[{
            RowBox[{"\[Alpha]", "->", 
             RowBox[{"T2ParameterSamples", "\[LeftDoubleBracket]", 
              RowBox[{"i", ",", "1"}], "\[RightDoubleBracket]"}]}], ",", 
            RowBox[{"\[Beta]", "->", 
             RowBox[{"T2ParameterSamples", "\[LeftDoubleBracket]", 
              RowBox[{"i", ",", "2"}], "\[RightDoubleBracket]"}]}]}], "}"}]}],
          ")"}], "/", 
        RowBox[{"(", 
         RowBox[{"WeibullCumulativeHazard", "/.", 
          RowBox[{"{", 
           RowBox[{
            RowBox[{"\[Alpha]", "->", 
             RowBox[{"T1ParameterSamples", "\[LeftDoubleBracket]", 
              RowBox[{"i", ",", "1"}], "\[RightDoubleBracket]"}]}], ",", 
            RowBox[{"\[Beta]", "->", 
             RowBox[{"T1ParameterSamples", "\[LeftDoubleBracket]", 
              RowBox[{"i", ",", "2"}], "\[RightDoubleBracket]"}]}]}], "}"}]}],
          ")"}]}]}], "]"}], ",", 
     RowBox[{"{", 
      RowBox[{"i", ",", "1", ",", "SampleSize", ",", "1"}], "}"}]}], "]"}]}], 
  ";"}]], "Input",
 CellChangeTimes->{{3.746494703509859*^9, 3.7464947186641607`*^9}},
 CellLabel->"In[95]:=",ExpressionUUID->"6fab37e0-370d-40fc-9671-51333827734a"],

Cell[BoxData[
 RowBox[{
  RowBox[{"CumulativeHazardRatioConfidenceIntervals", "=", 
   RowBox[{"Table", "[", 
    RowBox[{
     RowBox[{"{", 
      RowBox[{"\[Tau]", ",", 
       RowBox[{"Mean", "[", "CumulativeHazardRatioSamples", "]"}], ",", 
       RowBox[{"Quantile", "[", 
        RowBox[{"CumulativeHazardRatioSamples", ",", "0.5"}], "]"}], ",", 
       RowBox[{"Quantile", "[", 
        RowBox[{"CumulativeHazardRatioSamples", ",", 
         RowBox[{"ALPHA", "/", "2"}]}], "]"}], ",", 
       RowBox[{"Quantile", "[", 
        RowBox[{"CumulativeHazardRatioSamples", ",", 
         RowBox[{"1", "-", 
          RowBox[{"ALPHA", "/", "2"}]}]}], "]"}]}], "}"}], ",", 
     RowBox[{"{", 
      RowBox[{
      "\[Tau]", ",", "EarliestHazardRatioTime", ",", "LatestHazardRatioTime", 
       ",", "0.5"}], "}"}]}], "]"}]}], ";"}]], "Input",
 CellChangeTimes->{{3.746494735469346*^9, 3.746494778846568*^9}, {
  3.7464951353264384`*^9, 3.746495139676857*^9}, {3.746495265874221*^9, 
  3.746495291180581*^9}},
 CellLabel->"In[96]:=",ExpressionUUID->"e24756dc-3bda-4d61-b30f-965a0743099e"],

Cell[BoxData[""], "Input",
 CellChangeTimes->{{3.8151212782794943`*^9, 3.8151212809391747`*^9}},
 CellLabel->"In[97]:=",ExpressionUUID->"fdb0968d-4ed6-4b31-a79e-7c462c417b91"],

Cell[CellGroupData[{

Cell[BoxData[
 RowBox[{"ListPlot", "[", 
  RowBox[{
   RowBox[{"{", "\[IndentingNewLine]", 
    RowBox[{
     RowBox[{
     "CumulativeHazardRatioConfidenceIntervals", "\[LeftDoubleBracket]", 
      RowBox[{"All", ",", 
       RowBox[{"{", 
        RowBox[{"1", ",", "2"}], "}"}]}], "\[RightDoubleBracket]"}], ",", 
     "\[IndentingNewLine]", 
     RowBox[{
     "CumulativeHazardRatioConfidenceIntervals", "\[LeftDoubleBracket]", 
      RowBox[{"All", ",", 
       RowBox[{"{", 
        RowBox[{"1", ",", "4"}], "}"}]}], "\[RightDoubleBracket]"}], ",", 
     "\[IndentingNewLine]", 
     RowBox[{
     "CumulativeHazardRatioConfidenceIntervals", "\[LeftDoubleBracket]", 
      RowBox[{"All", ",", 
       RowBox[{"{", 
        RowBox[{"1", ",", "5"}], "}"}]}], "\[RightDoubleBracket]"}]}], 
    "\[IndentingNewLine]", "}"}], ",", 
   RowBox[{"Joined", "\[Rule]", "True"}], ",", 
   RowBox[{"Filling", "\[Rule]", 
    RowBox[{"{", 
     RowBox[{"2", "\[Rule]", 
      RowBox[{"{", "3", "}"}]}], "}"}]}], ",", 
   RowBox[{"FillingStyle", "\[Rule]", 
    RowBox[{"Directive", "[", 
     RowBox[{"Blue", ",", 
      RowBox[{"Opacity", "[", "0.3", "]"}]}], "]"}]}], ",", 
   RowBox[{"PlotStyle", "\[Rule]", 
    RowBox[{"{", 
     RowBox[{
      RowBox[{"Directive", "[", 
       RowBox[{"Blue", ",", 
        RowBox[{"Opacity", "[", "1", "]"}], ",", 
        RowBox[{"AbsoluteThickness", "[", "1", "]"}]}], "]"}], ",", 
      RowBox[{"Directive", "[", 
       RowBox[{"Blue", ",", 
        RowBox[{"Opacity", "[", "0", "]"}], ",", 
        RowBox[{"AbsoluteThickness", "[", "0.5", "]"}]}], "]"}], ",", 
      RowBox[{"Directive", "[", 
       RowBox[{"Blue", ",", 
        RowBox[{"Opacity", "[", "0", "]"}], ",", 
        RowBox[{"AbsoluteThickness", "[", "0.5", "]"}]}], "]"}]}], "}"}]}], 
   ",", 
   RowBox[{"Frame", "\[Rule]", "True"}], ",", 
   RowBox[{"Axes", "\[Rule]", "False"}], ",", 
   RowBox[{"PlotRangePadding", "\[Rule]", "False"}], ",", 
   RowBox[{"PlotRange", "\[Rule]", 
    RowBox[{"{", 
     RowBox[{
      RowBox[{"{", 
       RowBox[{"0", ",", "LatestHazardRatioTime"}], "}"}], ",", 
      RowBox[{"{", 
       RowBox[{
        RowBox[{"Log", "[", 
         RowBox[{"10", ",", 
          RowBox[{"1", "/", "4"}]}], "]"}], ",", 
        RowBox[{"Log", "[", 
         RowBox[{"10", ",", "4"}], "]"}]}], "}"}]}], "}"}]}], ",", 
   RowBox[{"Prolog", "\[Rule]", 
    RowBox[{"{", 
     RowBox[{"Black", ",", 
      RowBox[{"Line", "[", 
       RowBox[{"{", 
        RowBox[{
         RowBox[{"{", 
          RowBox[{"0", ",", "0"}], "}"}], ",", 
         RowBox[{"{", 
          RowBox[{"LatestHazardRatioTime", ",", "0"}], "}"}]}], "}"}], 
       "]"}]}], "}"}]}]}], "]"}]], "Input",
 CellChangeTimes->{{3.7464947921806498`*^9, 3.7464947950661354`*^9}, {
  3.7464948505696135`*^9, 3.7464948511501904`*^9}, {3.7464952995934153`*^9, 
  3.7464953109584255`*^9}},
 CellLabel->"In[98]:=",ExpressionUUID->"b16868a8-678f-4636-824b-8970665f0f79"],

Cell[BoxData[
 GraphicsBox[{{}, GraphicsComplexBox[CompressedData["
1:eJzt1PtXy3Ecx/HFFOWY7HQUWukmOqTjuMc+aoVSKEcdadgpnLXTCDkinMjo
ctLptIWRNJxx0nRZq5WvUbTad7aWkUodcwmtlrmlk9s53+/7T/CD0w+f8znP
nx/n/ZrN4UcljqNQKNI/7+/Pyua9G5F2MP1uDQ0G+RmxayFy62h7P3Pdxdxu
q7MB03t0Dh/nfmXuZB+T+PP0RP9kbl1beuB+sA7bm28+xlw8HjHCTwjfqLRE
26FPd5o3c6Nwoh2QFzav55SrhmgaulBgaKPRW7Gq5tR7xRcdUYZvEVft20I0
HUX2l5VjMWqindD+/NeOky41Ez0d+bS3tdsPPibaBdW5NhkcNpM9E/VHH0iz
3HtEtCtaGZ1XNGUp2W6IsWfCHZqiCduWsLJnI+6OUtQ3Y7sQ2bPR6feYPFfX
SLQHsnbmqDm7yfZEL2M0RQobsr1QUKMwlHrtIdHeCF+SI9CGku2DvCK2uMkG
HxA9B+mU0YyNYrJ9kdj8VLZ9A9lz0ZYMz/iCXyqi56HwwgBRdTXZfkhichLl
JKsw0u/nkeJNdJYJ/BIqIijpjr3g98Wbysr27QK/BQVsr7T8DvBbbqHLu84/
A7/h7IBsjosR/ALN4frJpnbw+5bITjY+NYCfHW/m3unjDeCXV9oqb9jaBn5X
O4we36V68BNkRU2juujBL2xBgi33kg78gmyfRO5aqAM/aubhGy8yn4Df1INH
os4qteBXKNJfrlmuBb/AfamqSAct+M1POtk40oSDn+3ntkSpHAe/Q2Fsm6wk
HPxCVYZxfRE4+H0c0kVrAnDw6zZL+WYKDn6v3Ey8mxYN+HkmNBS7yzXg1/Ky
92jAGQ34vRIsSr++TwN+miuTL+9eVQF+1n7JB5/havATH1w0IGlSgB+rNka4
VFQHfmtWzBD+SFKCX1i8+K39IyX4mfyH6YnL6sFvF/WCjMeqB7/kDEbgKZt6
8LtVoXae+FAJfqK49/HBO5Tgx/VuEJR31oHfOWwo85d7HfhVFfm/mNFaC365
nLOpe0oU4GcfIjDs4MvBr1UhVA1VV4Hfx2dZaXxLJfhdp47OqsErwW+0x2g9
/LwS/Jwd4y0l2yvBb/56xmq7qxXg51liL9nfcBf8IgaY3aXlMvAbcG7h67jl
4OeaSeMEBZeBX0hKSr5RdBv8+mJp3mKZFFvV1xv3tawb7m9sT/+PPWV33l9y
rnZsT8f2dGxP/+We/gaRLYb6
    "], {{{}, {}, {}, {}, {}, {}, {}, {}, {}, {}, {}, {}, {}, {}, 
      {RGBColor[0, 0, 1], Opacity[0.3], EdgeForm[None], 
       GraphicsGroupBox[
        PolygonBox[{{29, 85, 30, 31, 32, 33, 34, 35, 36, 37, 38, 39, 40, 41, 
         42, 43, 44, 45, 46, 47, 48, 49, 50, 51, 52, 53, 54, 55, 56, 84, 83, 
         82, 81, 80, 79, 78, 77, 76, 75, 74, 73, 72, 71, 70, 69, 68, 67, 66, 
         65, 64, 63, 62, 61, 60, 59, 58, 57}}]]}, {}, {}, {}}, {{}, {}, {}, 
      {RGBColor[0, 0, 1], PointSize[0.011000000000000001`], AbsoluteThickness[
       1], Opacity[1], 
       LineBox[{1, 2, 3, 4, 5, 6, 7, 8, 9, 10, 11, 12, 13, 14, 15, 16, 17, 18,
         19, 20, 21, 22, 23, 24, 25, 26, 27, 28}]}, 
      {Hue[0.9060679774997897, 0.6, 0.6], Opacity[0], 
       LineBox[{85, 30, 31, 32, 33, 34, 35, 36, 37, 38, 39, 40, 41, 42, 43, 
        44, 45, 46, 47, 48, 49, 50, 51, 52, 53, 54, 55, 56}]}, 
      {Hue[0.1421359549995791, 0.6, 0.6], Opacity[0], 
       LineBox[{57, 58, 59, 60, 61, 62, 63, 64, 65, 66, 67, 68, 69, 70, 71, 
        72, 73, 74, 75, 76, 77, 78, 79, 80, 81, 82, 83, 84}]}}}], {{}, {}}},
  AspectRatio->NCache[GoldenRatio^(-1), 0.6180339887498948],
  Axes->{False, False},
  AxesLabel->{None, None},
  AxesOrigin->{0, 0},
  DisplayFunction->Identity,
  Frame->{{True, True}, {True, True}},
  FrameLabel->{{None, None}, {None, None}},
  FrameTicks->{{Automatic, Automatic}, {Automatic, Automatic}},
  GridLines->{None, None},
  GridLinesStyle->Directive[
    GrayLevel[0.5, 0.4]],
  Method->{
   "OptimizePlotMarkers" -> True, "OptimizePlotMarkers" -> True, 
    "CoordinatesToolOptions" -> {"DisplayFunction" -> ({
        Identity[
         Part[#, 1]], 
        Identity[
         Part[#, 2]]}& ), "CopiedValueFunction" -> ({
        Identity[
         Part[#, 1]], 
        Identity[
         Part[#, 2]]}& )}},
  PlotRange->
   NCache[{{0, 14.3}, {-Log[4]/Log[10], Log[4]/Log[10]}}, {{
     0, 14.3}, {-0.6020599913279623, 0.6020599913279623}}],
  PlotRangeClipping->True,
  PlotRangePadding->{{0, 0}, {0, 0}},
  Prolog->{
    GrayLevel[0], 
    LineBox[{{0, 0}, {14.3, 0}}]},
  Ticks->{Automatic, Automatic}]], "Output",
 CellChangeTimes->{3.746494795696792*^9, 3.74649485169865*^9, 
  3.7464951450518665`*^9, 3.7464953117872753`*^9, 3.7465306768155785`*^9, 
  3.746530711485968*^9, 3.8151212963691072`*^9, 3.8151223613129644`*^9, 
  3.8151236213308764`*^9, 3.8151258105258713`*^9, 3.815126131854556*^9, 
  3.815126475530114*^9, 3.8151266563995543`*^9, 3.815126980246817*^9, 
  3.8151271500053716`*^9, 3.8151395178217635`*^9, 3.8287114078086205`*^9, 
  3.8292289898405447`*^9},
 CellLabel->"Out[98]=",ImageCache->GraphicsData["CompressedBitmap", "\<\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\
\>", "ImageResolution" -> \
72.],ExpressionUUID->"7c4d597c-be03-4257-8327-4bf0a49912af"]
}, Open  ]],

Cell[BoxData[
 RowBox[{
  RowBox[{"SlopeOfWeibullRatioOfCumulativeHazards", "=", 
   RowBox[{"FullSimplify", "[", 
    RowBox[{
     RowBox[{"Dt", "[", 
      RowBox[{
       RowBox[{"WeibullCumulativeHazard", "/.", 
        RowBox[{"{", 
         RowBox[{
          RowBox[{"\[Alpha]", "\[Rule]", "\[Alpha]1"}], ",", 
          RowBox[{"\[Beta]", "\[Rule]", "\[Beta]2"}]}], "}"}]}], ",", 
       "\[Tau]"}], "]"}], ",", 
     RowBox[{"{", 
      RowBox[{
       RowBox[{"\[Alpha]", ">", "0"}], ",", 
       RowBox[{"\[Beta]", ">", "0"}], ",", 
       RowBox[{"\[Tau]", ">", "0"}]}], "}"}]}], "]"}]}], ";"}]], "Input",
 CellChangeTimes->{{3.7465370344360447`*^9, 3.7465371089258676`*^9}, 
   3.8287114109873695`*^9},
 CellLabel->"In[99]:=",ExpressionUUID->"b9f3a2d1-b919-4f57-835f-8e70767c1e55"],

Cell[BoxData[{
 RowBox[{
  RowBox[{
   RowBox[{"logframeticks", "=", 
    RowBox[{"Join", "[", "\[IndentingNewLine]", 
     RowBox[{
      RowBox[{"Table", "[", 
       RowBox[{
        RowBox[{"{", 
         RowBox[{"x", ",", 
          SuperscriptBox["\"\<10\>\"", 
           RowBox[{"ToString", "[", "x", "]"}]], ",", 
          RowBox[{"{", 
           RowBox[{"0.02", ",", "0"}], "}"}]}], "}"}], ",", 
        RowBox[{"{", 
         RowBox[{"x", ",", 
          RowBox[{"-", "10"}], ",", "10"}], "}"}]}], "]"}], ",", 
      "\[IndentingNewLine]", 
      RowBox[{"Flatten", "[", "\[IndentingNewLine]", 
       RowBox[{
        RowBox[{"Table", "[", "\[IndentingNewLine]", 
         RowBox[{
          RowBox[{"Table", "[", 
           RowBox[{
            RowBox[{"{", 
             RowBox[{
              RowBox[{"Log", "[", 
               RowBox[{"10", ",", "x"}], "]"}], ",", "\"\<\>\"", ",", 
              RowBox[{"{", 
               RowBox[{"0.01", ",", "0"}], "}"}]}], "}"}], ",", 
            RowBox[{"{", 
             RowBox[{"x", ",", 
              RowBox[{"1", "*", 
               SuperscriptBox["10", "y"]}], ",", 
              RowBox[{"9", "*", 
               SuperscriptBox["10", "y"]}], ",", 
              RowBox[{"1", "*", 
               SuperscriptBox["10", "y"]}]}], "}"}]}], "]"}], ",", 
          "\[IndentingNewLine]", 
          RowBox[{"{", 
           RowBox[{"y", ",", 
            RowBox[{"-", "5"}], ",", "5", ",", "1"}], "}"}]}], "]"}], 
        "\[IndentingNewLine]", ",", "1"}], "]"}]}], "\[IndentingNewLine]", 
     "]"}]}], ";"}], "\[IndentingNewLine]"}], "\[IndentingNewLine]", 
 RowBox[{
  RowBox[{"logframeticksHR", "=", 
   RowBox[{"Join", "[", "\[IndentingNewLine]", 
    RowBox[{
     RowBox[{"{", 
      RowBox[{
       RowBox[{"{", 
        RowBox[{"0", ",", "1", ",", 
         RowBox[{"{", 
          RowBox[{"0.02", ",", "0"}], "}"}]}], "}"}], ",", 
       RowBox[{"{", 
        RowBox[{
         RowBox[{"Log", "[", 
          RowBox[{"10", ",", "2"}], "]"}], ",", "2", ",", 
         RowBox[{"{", 
          RowBox[{"0.02", ",", "0"}], "}"}]}], "}"}], ",", 
       RowBox[{"{", 
        RowBox[{
         RowBox[{"Log", "[", 
          RowBox[{"10", ",", "0.5"}], "]"}], ",", "0.5", ",", 
         RowBox[{"{", 
          RowBox[{"0.02", ",", "0"}], "}"}]}], "}"}]}], "}"}], ",", 
     "\[IndentingNewLine]", 
     RowBox[{"Flatten", "[", "\[IndentingNewLine]", 
      RowBox[{
       RowBox[{"Table", "[", "\[IndentingNewLine]", 
        RowBox[{
         RowBox[{"Table", "[", 
          RowBox[{
           RowBox[{"{", 
            RowBox[{
             RowBox[{"Log", "[", 
              RowBox[{"10", ",", "x"}], "]"}], ",", "\"\<\>\"", ",", 
             RowBox[{"{", 
              RowBox[{"0.01", ",", "0"}], "}"}]}], "}"}], ",", 
           RowBox[{"{", 
            RowBox[{"x", ",", 
             RowBox[{"1", "*", 
              SuperscriptBox["10", "y"]}], ",", 
             RowBox[{"9", "*", 
              SuperscriptBox["10", "y"]}], ",", 
             RowBox[{"1", "*", 
              SuperscriptBox["10", "y"]}]}], "}"}]}], "]"}], ",", 
         "\[IndentingNewLine]", 
         RowBox[{"{", 
          RowBox[{"y", ",", 
           RowBox[{"-", "5"}], ",", "5", ",", "1"}], "}"}]}], "]"}], 
       "\[IndentingNewLine]", ",", "1"}], "]"}]}], "\[IndentingNewLine]", 
    "]"}]}], ";"}]}], "Input",
 CellChangeTimes->{{3.44954279187528*^9, 3.449543036246669*^9}, {
  3.449543087219965*^9, 3.4495431719818463`*^9}, {3.746530847955576*^9, 
  3.7465308482886314`*^9}, {3.746538015758701*^9, 3.7465380689663143`*^9}},
 CellLabel->
  "In[100]:=",ExpressionUUID->"473a92a1-72df-40c0-9b70-c2ef23387add"],

Cell[BoxData[""], "Input",
 CellChangeTimes->{{3.815124583950065*^9, 3.815124595348756*^9}},
 CellLabel->
  "In[102]:=",ExpressionUUID->"528869c5-9fd9-4563-9b48-bfbe7e22a39b"],

Cell[CellGroupData[{

Cell[BoxData[
 RowBox[{"\[IndentingNewLine]", 
  RowBox[{
   RowBox[{
    RowBox[{"HRTrial", "=", "0.68"}], ";"}], "\[IndentingNewLine]", 
   RowBox[{
    RowBox[{"CITrial1", "=", "0.58"}], ";"}], "\[IndentingNewLine]", 
   RowBox[{
    RowBox[{"CITrial2", "=", "0.81"}], ";"}], "\[IndentingNewLine]", 
   RowBox[{"HRPlot", "=", 
    RowBox[{"ListPlot", "[", 
     RowBox[{
      RowBox[{"{", "\[IndentingNewLine]", 
       RowBox[{
        RowBox[{
        "CumulativeHazardRatioConfidenceIntervals", "\[LeftDoubleBracket]", 
         RowBox[{"All", ",", 
          RowBox[{"{", 
           RowBox[{"1", ",", "2"}], "}"}]}], "\[RightDoubleBracket]"}], ",", 
        "\[IndentingNewLine]", 
        RowBox[{
        "CumulativeHazardRatioConfidenceIntervals", "\[LeftDoubleBracket]", 
         RowBox[{"All", ",", 
          RowBox[{"{", 
           RowBox[{"1", ",", "4"}], "}"}]}], "\[RightDoubleBracket]"}], ",", 
        "\[IndentingNewLine]", 
        RowBox[{
        "CumulativeHazardRatioConfidenceIntervals", "\[LeftDoubleBracket]", 
         RowBox[{"All", ",", 
          RowBox[{"{", 
           RowBox[{"1", ",", "5"}], "}"}]}], "\[RightDoubleBracket]"}]}], 
       "\[IndentingNewLine]", "}"}], ",", 
      RowBox[{"Joined", "\[Rule]", "True"}], ",", 
      RowBox[{"Filling", "\[Rule]", 
       RowBox[{"{", 
        RowBox[{"2", "\[Rule]", 
         RowBox[{"{", "3", "}"}]}], "}"}]}], ",", 
      RowBox[{"FillingStyle", "\[Rule]", 
       RowBox[{"Directive", "[", 
        RowBox[{"Blue", ",", 
         RowBox[{"Opacity", "[", "0.3", "]"}]}], "]"}]}], ",", 
      RowBox[{"PlotStyle", "\[Rule]", 
       RowBox[{"{", 
        RowBox[{
         RowBox[{"Directive", "[", 
          RowBox[{"Blue", ",", 
           RowBox[{"Opacity", "[", "1", "]"}], ",", 
           RowBox[{"AbsoluteThickness", "[", "1", "]"}]}], "]"}], ",", 
         RowBox[{"Directive", "[", 
          RowBox[{"Blue", ",", 
           RowBox[{"Opacity", "[", "0", "]"}], ",", 
           RowBox[{"AbsoluteThickness", "[", "0.5", "]"}]}], "]"}], ",", 
         RowBox[{"Directive", "[", 
          RowBox[{"Blue", ",", 
           RowBox[{"Opacity", "[", "0", "]"}], ",", 
           RowBox[{"AbsoluteThickness", "[", "0.5", "]"}]}], "]"}]}], "}"}]}],
       ",", 
      RowBox[{"Frame", "\[Rule]", 
       RowBox[{"{", 
        RowBox[{
         RowBox[{"{", 
          RowBox[{"True", ",", "False"}], "}"}], ",", 
         RowBox[{"{", 
          RowBox[{"True", ",", "False"}], "}"}]}], "}"}]}], ",", 
      RowBox[{"Axes", "\[Rule]", "False"}], ",", 
      RowBox[{"PlotRangePadding", "\[Rule]", "False"}], ",", 
      RowBox[{"PlotRange", "\[Rule]", 
       RowBox[{"{", 
        RowBox[{
         RowBox[{"{", 
          RowBox[{"0", ",", 
           RowBox[{"Max", "[", 
            RowBox[{"CumulativeHazardRatioConfidenceIntervals", "[", 
             RowBox[{"[", 
              RowBox[{"All", ",", "1"}], "]"}], "]"}], "]"}]}], "}"}], ",", 
         RowBox[{"{", 
          RowBox[{
           RowBox[{"Log", "[", 
            RowBox[{"10", ",", 
             RowBox[{"1", "/", "4"}]}], "]"}], ",", 
           RowBox[{"Log", "[", 
            RowBox[{"10", ",", "4"}], "]"}]}], "}"}]}], "}"}]}], ",", 
      RowBox[{"Prolog", "\[Rule]", 
       RowBox[{"{", 
        RowBox[{"Black", ",", 
         RowBox[{"Thickness", "[", "Medium", "]"}], ",", 
         RowBox[{"Line", "[", 
          RowBox[{"{", 
           RowBox[{
            RowBox[{"{", 
             RowBox[{"0", ",", "0"}], "}"}], ",", 
            RowBox[{"{", 
             RowBox[{"LatestHazardRatioTime", ",", "0"}], "}"}]}], "}"}], 
          "]"}], ",", "Red", ",", 
         RowBox[{"AbsoluteThickness", "[", "1", "]"}], ",", 
         RowBox[{"Line", "[", 
          RowBox[{"{", 
           RowBox[{
            RowBox[{"{", 
             RowBox[{"0", ",", 
              RowBox[{"Log", "[", 
               RowBox[{"10", ",", "HRTrial"}], "]"}]}], "}"}], ",", 
            RowBox[{"{", 
             RowBox[{"LatestHazardRatioTime", ",", 
              RowBox[{"Log", "[", 
               RowBox[{"10", ",", "HRTrial"}], "]"}]}], "}"}]}], "}"}], "]"}],
          ",", 
         RowBox[{"Opacity", "[", "0.3", "]"}], ",", 
         RowBox[{"Rectangle", "[", 
          RowBox[{
           RowBox[{"{", 
            RowBox[{"0", ",", 
             RowBox[{"Log", "[", 
              RowBox[{"10", ",", "CITrial1"}], "]"}]}], "}"}], ",", 
           RowBox[{"{", 
            RowBox[{"LatestHazardRatioTime", ",", 
             RowBox[{"Log", "[", 
              RowBox[{"10", ",", "CITrial2"}], "]"}]}], "}"}]}], "]"}]}], 
        "}"}]}], ",", 
      RowBox[{"FrameLabel", "\[Rule]", 
       RowBox[{"{", 
        RowBox[{"\"\<Time (months)\>\"", ",", "\"\<Hazard ratio\>\""}], 
        "}"}]}], ",", 
      RowBox[{"FrameTicks", "\[Rule]", 
       RowBox[{"{", 
        RowBox[{"Automatic", ",", "logframeticksHR"}], "}"}]}]}], 
     "]"}]}]}]}]], "Input",
 CellChangeTimes->{{3.7464953562285957`*^9, 3.746495510981253*^9}, {
   3.746495611441387*^9, 3.7464956803844604`*^9}, {3.7465307256978083`*^9, 
   3.7465307367445745`*^9}, {3.7465308123761806`*^9, 
   3.7465308221483507`*^9}, {3.746530852479308*^9, 3.7465308629075427`*^9}, {
   3.746533355001298*^9, 3.74653337142479*^9}, {3.7465379986550817`*^9, 
   3.746538007215748*^9}, 3.7465380453985033`*^9, {3.815123848455393*^9, 
   3.815123849056941*^9}, 3.8151239593187943`*^9, {3.815124009908777*^9, 
   3.8151240229264193`*^9}, {3.81512406502293*^9, 3.815124067045103*^9}, {
   3.8151241726156178`*^9, 3.815124205574129*^9}, 3.8151242528556175`*^9, {
   3.8151243014389524`*^9, 3.8151243646613617`*^9}, {3.815124403691906*^9, 
   3.8151244090887814`*^9}, {3.8151245186071815`*^9, 3.8151245309298162`*^9}, 
   3.815124596999078*^9, {3.815124752151017*^9, 3.8151247524540157`*^9}, {
   3.815125591054748*^9, 3.815125593573778*^9}, {3.8151257630719566`*^9, 
   3.8151257638387547`*^9}, {3.815126179681055*^9, 3.8151261870066643`*^9}, {
   3.815126383883737*^9, 3.815126393368513*^9}, {3.8151268438426914`*^9, 
   3.8151268525205793`*^9}, {3.828711483948094*^9, 3.82871149182105*^9}},
 CellLabel->
  "In[103]:=",ExpressionUUID->"c5d16bc0-e915-4bb9-b297-087995f23709"],

Cell[BoxData[
 GraphicsBox[{{}, GraphicsComplexBox[CompressedData["
1:eJzt1PtXy3Ecx/HFFOWY7HQUWukmOqTjuMc+aoVSKEcdadgpnLXTCDkinMjo
ctLptIWRNJxx0nRZq5WvUbTad7aWkUodcwmtlrmlk9s53+/7T/CD0w+f8znP
nx/n/ZrN4UcljqNQKNI/7+/Pyua9G5F2MP1uDQ0G+RmxayFy62h7P3Pdxdxu
q7MB03t0Dh/nfmXuZB+T+PP0RP9kbl1beuB+sA7bm28+xlw8HjHCTwjfqLRE
26FPd5o3c6Nwoh2QFzav55SrhmgaulBgaKPRW7Gq5tR7xRcdUYZvEVft20I0
HUX2l5VjMWqindD+/NeOky41Ez0d+bS3tdsPPibaBdW5NhkcNpM9E/VHH0iz
3HtEtCtaGZ1XNGUp2W6IsWfCHZqiCduWsLJnI+6OUtQ3Y7sQ2bPR6feYPFfX
SLQHsnbmqDm7yfZEL2M0RQobsr1QUKMwlHrtIdHeCF+SI9CGku2DvCK2uMkG
HxA9B+mU0YyNYrJ9kdj8VLZ9A9lz0ZYMz/iCXyqi56HwwgBRdTXZfkhichLl
JKsw0u/nkeJNdJYJ/BIqIijpjr3g98Wbysr27QK/BQVsr7T8DvBbbqHLu84/
A7/h7IBsjosR/ALN4frJpnbw+5bITjY+NYCfHW/m3unjDeCXV9oqb9jaBn5X
O4we36V68BNkRU2juujBL2xBgi33kg78gmyfRO5aqAM/aubhGy8yn4Df1INH
os4qteBXKNJfrlmuBb/AfamqSAct+M1POtk40oSDn+3ntkSpHAe/Q2Fsm6wk
HPxCVYZxfRE4+H0c0kVrAnDw6zZL+WYKDn6v3Ey8mxYN+HkmNBS7yzXg1/Ky
92jAGQ34vRIsSr++TwN+miuTL+9eVQF+1n7JB5/havATH1w0IGlSgB+rNka4
VFQHfmtWzBD+SFKCX1i8+K39IyX4mfyH6YnL6sFvF/WCjMeqB7/kDEbgKZt6
8LtVoXae+FAJfqK49/HBO5Tgx/VuEJR31oHfOWwo85d7HfhVFfm/mNFaC365
nLOpe0oU4GcfIjDs4MvBr1UhVA1VV4Hfx2dZaXxLJfhdp47OqsErwW+0x2g9
/LwS/Jwd4y0l2yvBb/56xmq7qxXg51liL9nfcBf8IgaY3aXlMvAbcG7h67jl
4OeaSeMEBZeBX0hKSr5RdBv8+mJp3mKZFFvV1xv3tawb7m9sT/+PPWV33l9y
rnZsT8f2dGxP/+We/gaRLYb6
    "], {{{}, {}, {}, {}, {}, {}, {}, {}, {}, {}, {}, {}, {}, {}, 
      {RGBColor[0, 0, 1], Opacity[0.3], EdgeForm[None], 
       GraphicsGroupBox[
        PolygonBox[{{29, 85, 30, 31, 32, 33, 34, 35, 36, 37, 38, 39, 40, 41, 
         42, 43, 44, 45, 46, 47, 48, 49, 50, 51, 52, 53, 54, 55, 56, 84, 83, 
         82, 81, 80, 79, 78, 77, 76, 75, 74, 73, 72, 71, 70, 69, 68, 67, 66, 
         65, 64, 63, 62, 61, 60, 59, 58, 57}}]]}, {}, {}, {}}, {{}, {}, {}, 
      {RGBColor[0, 0, 1], PointSize[0.011000000000000001`], AbsoluteThickness[
       1], Opacity[1], 
       LineBox[{1, 2, 3, 4, 5, 6, 7, 8, 9, 10, 11, 12, 13, 14, 15, 16, 17, 18,
         19, 20, 21, 22, 23, 24, 25, 26, 27, 28}]}, 
      {Hue[0.9060679774997897, 0.6, 0.6], Opacity[0], 
       LineBox[{85, 30, 31, 32, 33, 34, 35, 36, 37, 38, 39, 40, 41, 42, 43, 
        44, 45, 46, 47, 48, 49, 50, 51, 52, 53, 54, 55, 56}]}, 
      {Hue[0.1421359549995791, 0.6, 0.6], Opacity[0], 
       LineBox[{57, 58, 59, 60, 61, 62, 63, 64, 65, 66, 67, 68, 69, 70, 71, 
        72, 73, 74, 75, 76, 77, 78, 79, 80, 81, 82, 83, 84}]}}}], {{}, {}}},
  AspectRatio->NCache[GoldenRatio^(-1), 0.6180339887498948],
  Axes->{False, False},
  AxesLabel->{None, None},
  AxesOrigin->{0, 0},
  DisplayFunction->Identity,
  Frame->{{True, False}, {True, False}},
  FrameLabel->{{
     FormBox["\"Hazard ratio\"", TraditionalForm], None}, {
     FormBox["\"Time (months)\"", TraditionalForm], None}},
  FrameTicks->{{{{0, 
       FormBox["1", TraditionalForm], {0.02, 0}}, {
       NCache[Log[2]/Log[10], 0.30102999566398114`], 
       FormBox["2", TraditionalForm], {0.02, 0}}, {-0.30102999566398114`, 
       FormBox["0.5`", TraditionalForm], {0.02, 0}}, {-5, 
       FormBox["\"\"", TraditionalForm], {0.01, 0}}, {
       NCache[-Log[10]^(-1) Log[50000], -4.698970004336018], 
       FormBox["\"\"", TraditionalForm], {0.01, 0}}, {
       NCache[-Log[10]^(-1) Log[
          Rational[100000, 3]], -4.522878745280337], 
       FormBox["\"\"", TraditionalForm], {0.01, 0}}, {
       NCache[-Log[10]^(-1) Log[25000], -4.397940008672037], 
       FormBox["\"\"", TraditionalForm], {0.01, 0}}, {
       NCache[-Log[10]^(-1) Log[20000], -4.30102999566398], 
       FormBox["\"\"", TraditionalForm], {0.01, 0}}, {
       NCache[-Log[10]^(-1) Log[
          Rational[50000, 3]], -4.221848749616356], 
       FormBox["\"\"", TraditionalForm], {0.01, 0}}, {
       NCache[-Log[10]^(-1) Log[
          Rational[100000, 7]], -4.154901959985742], 
       FormBox["\"\"", TraditionalForm], {0.01, 0}}, {
       NCache[-Log[10]^(-1) Log[12500], -4.096910013008055], 
       FormBox["\"\"", TraditionalForm], {0.01, 0}}, {
       NCache[-Log[10]^(-1) Log[
          Rational[100000, 9]], -4.045757490560674], 
       FormBox["\"\"", TraditionalForm], {0.01, 0}}, {-4, 
       FormBox["\"\"", TraditionalForm], {0.01, 0}}, {
       NCache[-Log[10]^(-1) Log[5000], -3.6989700043360187`], 
       FormBox["\"\"", TraditionalForm], {0.01, 0}}, {
       NCache[-Log[10]^(-1) Log[
          Rational[10000, 3]], -3.522878745280337], 
       FormBox["\"\"", TraditionalForm], {0.01, 0}}, {
       NCache[-Log[10]^(-1) Log[2500], -3.397940008672037], 
       FormBox["\"\"", TraditionalForm], {0.01, 0}}, {
       NCache[-Log[10]^(-1) Log[2000], -3.301029995663981], 
       FormBox["\"\"", TraditionalForm], {0.01, 0}}, {
       NCache[-Log[10]^(-1) Log[
          Rational[5000, 3]], -3.221848749616356], 
       FormBox["\"\"", TraditionalForm], {0.01, 0}}, {
       NCache[-Log[10]^(-1) Log[
          Rational[10000, 7]], -3.1549019599857426`], 
       FormBox["\"\"", TraditionalForm], {0.01, 0}}, {
       NCache[-Log[10]^(-1) Log[1250], -3.096910013008056], 
       FormBox["\"\"", TraditionalForm], {0.01, 0}}, {
       NCache[-Log[10]^(-1) Log[
          Rational[10000, 9]], -3.045757490560675], 
       FormBox["\"\"", TraditionalForm], {0.01, 0}}, {-3, 
       FormBox["\"\"", TraditionalForm], {0.01, 0}}, {
       NCache[-Log[10]^(-1) Log[500], -2.6989700043360183`], 
       FormBox["\"\"", TraditionalForm], {0.01, 0}}, {
       NCache[-Log[10]^(-1) Log[
          Rational[1000, 3]], -2.5228787452803374`], 
       FormBox["\"\"", TraditionalForm], {0.01, 0}}, {
       NCache[-Log[10]^(-1) Log[250], -2.397940008672037], 
       FormBox["\"\"", TraditionalForm], {0.01, 0}}, {
       NCache[-Log[10]^(-1) Log[200], -2.301029995663981], 
       FormBox["\"\"", TraditionalForm], {0.01, 0}}, {
       NCache[-Log[10]^(-1) Log[
          Rational[500, 3]], -2.221848749616356], 
       FormBox["\"\"", TraditionalForm], {0.01, 0}}, {
       NCache[-Log[10]^(-1) Log[
          Rational[1000, 7]], -2.1549019599857426`], 
       FormBox["\"\"", TraditionalForm], {0.01, 0}}, {
       NCache[-Log[10]^(-1) Log[125], -2.0969100130080562`], 
       FormBox["\"\"", TraditionalForm], {0.01, 0}}, {
       NCache[-Log[10]^(-1) Log[
          Rational[1000, 9]], -2.045757490560675], 
       FormBox["\"\"", TraditionalForm], {0.01, 0}}, {-2, 
       FormBox["\"\"", TraditionalForm], {0.01, 0}}, {
       NCache[-Log[10]^(-1) Log[50], -1.6989700043360185`], 
       FormBox["\"\"", TraditionalForm], {0.01, 0}}, {
       NCache[-Log[10]^(-1) Log[
          Rational[100, 3]], -1.5228787452803374`], 
       FormBox["\"\"", TraditionalForm], {0.01, 0}}, {
       NCache[-Log[10]^(-1) Log[25], -1.3979400086720373`], 
       FormBox["\"\"", TraditionalForm], {0.01, 0}}, {
       NCache[-Log[10]^(-1) Log[20], -1.301029995663981], 
       FormBox["\"\"", TraditionalForm], {0.01, 0}}, {
       NCache[-Log[10]^(-1) Log[
          Rational[50, 3]], -1.2218487496163561`], 
       FormBox["\"\"", TraditionalForm], {0.01, 0}}, {
       NCache[-Log[10]^(-1) Log[
          Rational[100, 7]], -1.1549019599857429`], 
       FormBox["\"\"", TraditionalForm], {0.01, 0}}, {
       NCache[-Log[10]^(-1) Log[
          Rational[25, 2]], -1.0969100130080562`], 
       FormBox["\"\"", TraditionalForm], {0.01, 0}}, {
       NCache[-Log[10]^(-1) Log[
          Rational[100, 9]], -1.0457574905606748`], 
       FormBox["\"\"", TraditionalForm], {0.01, 0}}, {-1, 
       FormBox["\"\"", TraditionalForm], {0.01, 0}}, {
       NCache[-Log[5]/Log[10], -0.6989700043360186], 
       FormBox["\"\"", TraditionalForm], {0.01, 0}}, {
       NCache[-Log[
          Rational[10, 3]]/Log[10], -0.5228787452803375], 
       FormBox["\"\"", TraditionalForm], {0.01, 0}}, {
       NCache[-Log[
          Rational[5, 2]]/Log[10], -0.39794000867203755`], 
       FormBox["\"\"", TraditionalForm], {0.01, 0}}, {
       NCache[-Log[2]/Log[10], -0.30102999566398114`], 
       FormBox["\"\"", TraditionalForm], {0.01, 0}}, {
       NCache[-Log[
          Rational[5, 3]]/Log[10], -0.22184874961635634`], 
       FormBox["\"\"", TraditionalForm], {0.01, 0}}, {
       NCache[-Log[
          Rational[10, 7]]/Log[10], -0.15490195998574316`], 
       FormBox["\"\"", TraditionalForm], {0.01, 0}}, {
       NCache[-Log[
          Rational[5, 4]]/Log[10], -0.0969100130080564], 
       FormBox["\"\"", TraditionalForm], {0.01, 0}}, {
       NCache[-Log[
          Rational[10, 9]]/Log[10], -0.04575749056067514], 
       FormBox["\"\"", TraditionalForm], {0.01, 0}}, {0, 
       FormBox["\"\"", TraditionalForm], {0.01, 0}}, {
       NCache[Log[2]/Log[10], 0.30102999566398114`], 
       FormBox["\"\"", TraditionalForm], {0.01, 0}}, {
       NCache[Log[3]/Log[10], 0.4771212547196624], 
       FormBox["\"\"", TraditionalForm], {0.01, 0}}, {
       NCache[Log[4]/Log[10], 0.6020599913279623], 
       FormBox["\"\"", TraditionalForm], {0.01, 0}}, {
       NCache[Log[5]/Log[10], 0.6989700043360186], 
       FormBox["\"\"", TraditionalForm], {0.01, 0}}, {
       NCache[Log[6]/Log[10], 0.7781512503836435], 
       FormBox["\"\"", TraditionalForm], {0.01, 0}}, {
       NCache[Log[7]/Log[10], 0.8450980400142567], 
       FormBox["\"\"", TraditionalForm], {0.01, 0}}, {
       NCache[Log[8]/Log[10], 0.9030899869919433], 
       FormBox["\"\"", TraditionalForm], {0.01, 0}}, {
       NCache[Log[9]/Log[10], 0.9542425094393248], 
       FormBox["\"\"", TraditionalForm], {0.01, 0}}, {1, 
       FormBox["\"\"", TraditionalForm], {0.01, 0}}, {
       NCache[Log[10]^(-1) Log[20], 1.301029995663981], 
       FormBox["\"\"", TraditionalForm], {0.01, 0}}, {
       NCache[Log[10]^(-1) Log[30], 1.4771212547196622`], 
       FormBox["\"\"", TraditionalForm], {0.01, 0}}, {
       NCache[Log[10]^(-1) Log[40], 1.602059991327962], 
       FormBox["\"\"", TraditionalForm], {0.01, 0}}, {
       NCache[Log[10]^(-1) Log[50], 1.6989700043360185`], 
       FormBox["\"\"", TraditionalForm], {0.01, 0}}, {
       NCache[Log[10]^(-1) Log[60], 1.7781512503836432`], 
       FormBox["\"\"", TraditionalForm], {0.01, 0}}, {
       NCache[Log[10]^(-1) Log[70], 1.8450980400142567`], 
       FormBox["\"\"", TraditionalForm], {0.01, 0}}, {
       NCache[Log[10]^(-1) Log[80], 1.903089986991943], 
       FormBox["\"\"", TraditionalForm], {0.01, 0}}, {
       NCache[Log[10]^(-1) Log[90], 1.9542425094393245`], 
       FormBox["\"\"", TraditionalForm], {0.01, 0}}, {2, 
       FormBox["\"\"", TraditionalForm], {0.01, 0}}, {
       NCache[Log[10]^(-1) Log[200], 2.301029995663981], 
       FormBox["\"\"", TraditionalForm], {0.01, 0}}, {
       NCache[Log[10]^(-1) Log[300], 2.477121254719662], 
       FormBox["\"\"", TraditionalForm], {0.01, 0}}, {
       NCache[Log[10]^(-1) Log[400], 2.602059991327962], 
       FormBox["\"\"", TraditionalForm], {0.01, 0}}, {
       NCache[Log[10]^(-1) Log[500], 2.6989700043360183`], 
       FormBox["\"\"", TraditionalForm], {0.01, 0}}, {
       NCache[Log[10]^(-1) Log[600], 2.778151250383643], 
       FormBox["\"\"", TraditionalForm], {0.01, 0}}, {
       NCache[Log[10]^(-1) Log[700], 2.8450980400142565`], 
       FormBox["\"\"", TraditionalForm], {0.01, 0}}, {
       NCache[Log[10]^(-1) Log[800], 2.903089986991943], 
       FormBox["\"\"", TraditionalForm], {0.01, 0}}, {
       NCache[Log[10]^(-1) Log[900], 2.9542425094393243`], 
       FormBox["\"\"", TraditionalForm], {0.01, 0}}, {3, 
       FormBox["\"\"", TraditionalForm], {0.01, 0}}, {
       NCache[Log[10]^(-1) Log[2000], 3.301029995663981], 
       FormBox["\"\"", TraditionalForm], {0.01, 0}}, {
       NCache[Log[10]^(-1) Log[3000], 3.4771212547196617`], 
       FormBox["\"\"", TraditionalForm], {0.01, 0}}, {
       NCache[Log[10]^(-1) Log[4000], 3.6020599913279616`], 
       FormBox["\"\"", TraditionalForm], {0.01, 0}}, {
       NCache[Log[10]^(-1) Log[5000], 3.6989700043360187`], 
       FormBox["\"\"", TraditionalForm], {0.01, 0}}, {
       NCache[Log[10]^(-1) Log[6000], 3.7781512503836425`], 
       FormBox["\"\"", TraditionalForm], {0.01, 0}}, {
       NCache[Log[10]^(-1) Log[7000], 3.845098040014256], 
       FormBox["\"\"", TraditionalForm], {0.01, 0}}, {
       NCache[Log[10]^(-1) Log[8000], 3.903089986991943], 
       FormBox["\"\"", TraditionalForm], {0.01, 0}}, {
       NCache[Log[10]^(-1) Log[9000], 3.9542425094393243`], 
       FormBox["\"\"", TraditionalForm], {0.01, 0}}, {4, 
       FormBox["\"\"", TraditionalForm], {0.01, 0}}, {
       NCache[Log[10]^(-1) Log[20000], 4.30102999566398], 
       FormBox["\"\"", TraditionalForm], {0.01, 0}}, {
       NCache[Log[10]^(-1) Log[30000], 4.477121254719662], 
       FormBox["\"\"", TraditionalForm], {0.01, 0}}, {
       NCache[Log[10]^(-1) Log[40000], 4.602059991327962], 
       FormBox["\"\"", TraditionalForm], {0.01, 0}}, {
       NCache[Log[10]^(-1) Log[50000], 4.698970004336018], 
       FormBox["\"\"", TraditionalForm], {0.01, 0}}, {
       NCache[Log[10]^(-1) Log[60000], 4.778151250383643], 
       FormBox["\"\"", TraditionalForm], {0.01, 0}}, {
       NCache[Log[10]^(-1) Log[70000], 4.845098040014256], 
       FormBox["\"\"", TraditionalForm], {0.01, 0}}, {
       NCache[Log[10]^(-1) Log[80000], 4.903089986991943], 
       FormBox["\"\"", TraditionalForm], {0.01, 0}}, {
       NCache[Log[10]^(-1) Log[90000], 4.954242509439324], 
       FormBox["\"\"", TraditionalForm], {0.01, 0}}, {5, 
       FormBox["\"\"", TraditionalForm], {0.01, 0}}, {
       NCache[Log[10]^(-1) Log[200000], 5.30102999566398], 
       FormBox["\"\"", TraditionalForm], {0.01, 0}}, {
       NCache[Log[10]^(-1) Log[300000], 5.477121254719662], 
       FormBox["\"\"", TraditionalForm], {0.01, 0}}, {
       NCache[Log[10]^(-1) Log[400000], 5.602059991327962], 
       FormBox["\"\"", TraditionalForm], {0.01, 0}}, {
       NCache[Log[10]^(-1) Log[500000], 5.698970004336018], 
       FormBox["\"\"", TraditionalForm], {0.01, 0}}, {
       NCache[Log[10]^(-1) Log[600000], 5.778151250383643], 
       FormBox["\"\"", TraditionalForm], {0.01, 0}}, {
       NCache[Log[10]^(-1) Log[700000], 5.845098040014256], 
       FormBox["\"\"", TraditionalForm], {0.01, 0}}, {
       NCache[Log[10]^(-1) Log[800000], 5.903089986991943], 
       FormBox["\"\"", TraditionalForm], {0.01, 0}}, {
       NCache[Log[10]^(-1) Log[900000], 5.954242509439324], 
       FormBox["\"\"", TraditionalForm], {0.01, 0}}}, {{0, 
       FormBox["1", TraditionalForm], {0.02, 0}}, {
       NCache[Log[2]/Log[10], 0.30102999566398114`], 
       FormBox["2", TraditionalForm], {0.02, 0}}, {-0.30102999566398114`, 
       FormBox["0.5`", TraditionalForm], {0.02, 0}}, {-5, 
       FormBox["\"\"", TraditionalForm], {0.01, 0}}, {
       NCache[-Log[10]^(-1) Log[50000], -4.698970004336018], 
       FormBox["\"\"", TraditionalForm], {0.01, 0}}, {
       NCache[-Log[10]^(-1) Log[
          Rational[100000, 3]], -4.522878745280337], 
       FormBox["\"\"", TraditionalForm], {0.01, 0}}, {
       NCache[-Log[10]^(-1) Log[25000], -4.397940008672037], 
       FormBox["\"\"", TraditionalForm], {0.01, 0}}, {
       NCache[-Log[10]^(-1) Log[20000], -4.30102999566398], 
       FormBox["\"\"", TraditionalForm], {0.01, 0}}, {
       NCache[-Log[10]^(-1) Log[
          Rational[50000, 3]], -4.221848749616356], 
       FormBox["\"\"", TraditionalForm], {0.01, 0}}, {
       NCache[-Log[10]^(-1) Log[
          Rational[100000, 7]], -4.154901959985742], 
       FormBox["\"\"", TraditionalForm], {0.01, 0}}, {
       NCache[-Log[10]^(-1) Log[12500], -4.096910013008055], 
       FormBox["\"\"", TraditionalForm], {0.01, 0}}, {
       NCache[-Log[10]^(-1) Log[
          Rational[100000, 9]], -4.045757490560674], 
       FormBox["\"\"", TraditionalForm], {0.01, 0}}, {-4, 
       FormBox["\"\"", TraditionalForm], {0.01, 0}}, {
       NCache[-Log[10]^(-1) Log[5000], -3.6989700043360187`], 
       FormBox["\"\"", TraditionalForm], {0.01, 0}}, {
       NCache[-Log[10]^(-1) Log[
          Rational[10000, 3]], -3.522878745280337], 
       FormBox["\"\"", TraditionalForm], {0.01, 0}}, {
       NCache[-Log[10]^(-1) Log[2500], -3.397940008672037], 
       FormBox["\"\"", TraditionalForm], {0.01, 0}}, {
       NCache[-Log[10]^(-1) Log[2000], -3.301029995663981], 
       FormBox["\"\"", TraditionalForm], {0.01, 0}}, {
       NCache[-Log[10]^(-1) Log[
          Rational[5000, 3]], -3.221848749616356], 
       FormBox["\"\"", TraditionalForm], {0.01, 0}}, {
       NCache[-Log[10]^(-1) Log[
          Rational[10000, 7]], -3.1549019599857426`], 
       FormBox["\"\"", TraditionalForm], {0.01, 0}}, {
       NCache[-Log[10]^(-1) Log[1250], -3.096910013008056], 
       FormBox["\"\"", TraditionalForm], {0.01, 0}}, {
       NCache[-Log[10]^(-1) Log[
          Rational[10000, 9]], -3.045757490560675], 
       FormBox["\"\"", TraditionalForm], {0.01, 0}}, {-3, 
       FormBox["\"\"", TraditionalForm], {0.01, 0}}, {
       NCache[-Log[10]^(-1) Log[500], -2.6989700043360183`], 
       FormBox["\"\"", TraditionalForm], {0.01, 0}}, {
       NCache[-Log[10]^(-1) Log[
          Rational[1000, 3]], -2.5228787452803374`], 
       FormBox["\"\"", TraditionalForm], {0.01, 0}}, {
       NCache[-Log[10]^(-1) Log[250], -2.397940008672037], 
       FormBox["\"\"", TraditionalForm], {0.01, 0}}, {
       NCache[-Log[10]^(-1) Log[200], -2.301029995663981], 
       FormBox["\"\"", TraditionalForm], {0.01, 0}}, {
       NCache[-Log[10]^(-1) Log[
          Rational[500, 3]], -2.221848749616356], 
       FormBox["\"\"", TraditionalForm], {0.01, 0}}, {
       NCache[-Log[10]^(-1) Log[
          Rational[1000, 7]], -2.1549019599857426`], 
       FormBox["\"\"", TraditionalForm], {0.01, 0}}, {
       NCache[-Log[10]^(-1) Log[125], -2.0969100130080562`], 
       FormBox["\"\"", TraditionalForm], {0.01, 0}}, {
       NCache[-Log[10]^(-1) Log[
          Rational[1000, 9]], -2.045757490560675], 
       FormBox["\"\"", TraditionalForm], {0.01, 0}}, {-2, 
       FormBox["\"\"", TraditionalForm], {0.01, 0}}, {
       NCache[-Log[10]^(-1) Log[50], -1.6989700043360185`], 
       FormBox["\"\"", TraditionalForm], {0.01, 0}}, {
       NCache[-Log[10]^(-1) Log[
          Rational[100, 3]], -1.5228787452803374`], 
       FormBox["\"\"", TraditionalForm], {0.01, 0}}, {
       NCache[-Log[10]^(-1) Log[25], -1.3979400086720373`], 
       FormBox["\"\"", TraditionalForm], {0.01, 0}}, {
       NCache[-Log[10]^(-1) Log[20], -1.301029995663981], 
       FormBox["\"\"", TraditionalForm], {0.01, 0}}, {
       NCache[-Log[10]^(-1) Log[
          Rational[50, 3]], -1.2218487496163561`], 
       FormBox["\"\"", TraditionalForm], {0.01, 0}}, {
       NCache[-Log[10]^(-1) Log[
          Rational[100, 7]], -1.1549019599857429`], 
       FormBox["\"\"", TraditionalForm], {0.01, 0}}, {
       NCache[-Log[10]^(-1) Log[
          Rational[25, 2]], -1.0969100130080562`], 
       FormBox["\"\"", TraditionalForm], {0.01, 0}}, {
       NCache[-Log[10]^(-1) Log[
          Rational[100, 9]], -1.0457574905606748`], 
       FormBox["\"\"", TraditionalForm], {0.01, 0}}, {-1, 
       FormBox["\"\"", TraditionalForm], {0.01, 0}}, {
       NCache[-Log[5]/Log[10], -0.6989700043360186], 
       FormBox["\"\"", TraditionalForm], {0.01, 0}}, {
       NCache[-Log[
          Rational[10, 3]]/Log[10], -0.5228787452803375], 
       FormBox["\"\"", TraditionalForm], {0.01, 0}}, {
       NCache[-Log[
          Rational[5, 2]]/Log[10], -0.39794000867203755`], 
       FormBox["\"\"", TraditionalForm], {0.01, 0}}, {
       NCache[-Log[2]/Log[10], -0.30102999566398114`], 
       FormBox["\"\"", TraditionalForm], {0.01, 0}}, {
       NCache[-Log[
          Rational[5, 3]]/Log[10], -0.22184874961635634`], 
       FormBox["\"\"", TraditionalForm], {0.01, 0}}, {
       NCache[-Log[
          Rational[10, 7]]/Log[10], -0.15490195998574316`], 
       FormBox["\"\"", TraditionalForm], {0.01, 0}}, {
       NCache[-Log[
          Rational[5, 4]]/Log[10], -0.0969100130080564], 
       FormBox["\"\"", TraditionalForm], {0.01, 0}}, {
       NCache[-Log[
          Rational[10, 9]]/Log[10], -0.04575749056067514], 
       FormBox["\"\"", TraditionalForm], {0.01, 0}}, {0, 
       FormBox["\"\"", TraditionalForm], {0.01, 0}}, {
       NCache[Log[2]/Log[10], 0.30102999566398114`], 
       FormBox["\"\"", TraditionalForm], {0.01, 0}}, {
       NCache[Log[3]/Log[10], 0.4771212547196624], 
       FormBox["\"\"", TraditionalForm], {0.01, 0}}, {
       NCache[Log[4]/Log[10], 0.6020599913279623], 
       FormBox["\"\"", TraditionalForm], {0.01, 0}}, {
       NCache[Log[5]/Log[10], 0.6989700043360186], 
       FormBox["\"\"", TraditionalForm], {0.01, 0}}, {
       NCache[Log[6]/Log[10], 0.7781512503836435], 
       FormBox["\"\"", TraditionalForm], {0.01, 0}}, {
       NCache[Log[7]/Log[10], 0.8450980400142567], 
       FormBox["\"\"", TraditionalForm], {0.01, 0}}, {
       NCache[Log[8]/Log[10], 0.9030899869919433], 
       FormBox["\"\"", TraditionalForm], {0.01, 0}}, {
       NCache[Log[9]/Log[10], 0.9542425094393248], 
       FormBox["\"\"", TraditionalForm], {0.01, 0}}, {1, 
       FormBox["\"\"", TraditionalForm], {0.01, 0}}, {
       NCache[Log[10]^(-1) Log[20], 1.301029995663981], 
       FormBox["\"\"", TraditionalForm], {0.01, 0}}, {
       NCache[Log[10]^(-1) Log[30], 1.4771212547196622`], 
       FormBox["\"\"", TraditionalForm], {0.01, 0}}, {
       NCache[Log[10]^(-1) Log[40], 1.602059991327962], 
       FormBox["\"\"", TraditionalForm], {0.01, 0}}, {
       NCache[Log[10]^(-1) Log[50], 1.6989700043360185`], 
       FormBox["\"\"", TraditionalForm], {0.01, 0}}, {
       NCache[Log[10]^(-1) Log[60], 1.7781512503836432`], 
       FormBox["\"\"", TraditionalForm], {0.01, 0}}, {
       NCache[Log[10]^(-1) Log[70], 1.8450980400142567`], 
       FormBox["\"\"", TraditionalForm], {0.01, 0}}, {
       NCache[Log[10]^(-1) Log[80], 1.903089986991943], 
       FormBox["\"\"", TraditionalForm], {0.01, 0}}, {
       NCache[Log[10]^(-1) Log[90], 1.9542425094393245`], 
       FormBox["\"\"", TraditionalForm], {0.01, 0}}, {2, 
       FormBox["\"\"", TraditionalForm], {0.01, 0}}, {
       NCache[Log[10]^(-1) Log[200], 2.301029995663981], 
       FormBox["\"\"", TraditionalForm], {0.01, 0}}, {
       NCache[Log[10]^(-1) Log[300], 2.477121254719662], 
       FormBox["\"\"", TraditionalForm], {0.01, 0}}, {
       NCache[Log[10]^(-1) Log[400], 2.602059991327962], 
       FormBox["\"\"", TraditionalForm], {0.01, 0}}, {
       NCache[Log[10]^(-1) Log[500], 2.6989700043360183`], 
       FormBox["\"\"", TraditionalForm], {0.01, 0}}, {
       NCache[Log[10]^(-1) Log[600], 2.778151250383643], 
       FormBox["\"\"", TraditionalForm], {0.01, 0}}, {
       NCache[Log[10]^(-1) Log[700], 2.8450980400142565`], 
       FormBox["\"\"", TraditionalForm], {0.01, 0}}, {
       NCache[Log[10]^(-1) Log[800], 2.903089986991943], 
       FormBox["\"\"", TraditionalForm], {0.01, 0}}, {
       NCache[Log[10]^(-1) Log[900], 2.9542425094393243`], 
       FormBox["\"\"", TraditionalForm], {0.01, 0}}, {3, 
       FormBox["\"\"", TraditionalForm], {0.01, 0}}, {
       NCache[Log[10]^(-1) Log[2000], 3.301029995663981], 
       FormBox["\"\"", TraditionalForm], {0.01, 0}}, {
       NCache[Log[10]^(-1) Log[3000], 3.4771212547196617`], 
       FormBox["\"\"", TraditionalForm], {0.01, 0}}, {
       NCache[Log[10]^(-1) Log[4000], 3.6020599913279616`], 
       FormBox["\"\"", TraditionalForm], {0.01, 0}}, {
       NCache[Log[10]^(-1) Log[5000], 3.6989700043360187`], 
       FormBox["\"\"", TraditionalForm], {0.01, 0}}, {
       NCache[Log[10]^(-1) Log[6000], 3.7781512503836425`], 
       FormBox["\"\"", TraditionalForm], {0.01, 0}}, {
       NCache[Log[10]^(-1) Log[7000], 3.845098040014256], 
       FormBox["\"\"", TraditionalForm], {0.01, 0}}, {
       NCache[Log[10]^(-1) Log[8000], 3.903089986991943], 
       FormBox["\"\"", TraditionalForm], {0.01, 0}}, {
       NCache[Log[10]^(-1) Log[9000], 3.9542425094393243`], 
       FormBox["\"\"", TraditionalForm], {0.01, 0}}, {4, 
       FormBox["\"\"", TraditionalForm], {0.01, 0}}, {
       NCache[Log[10]^(-1) Log[20000], 4.30102999566398], 
       FormBox["\"\"", TraditionalForm], {0.01, 0}}, {
       NCache[Log[10]^(-1) Log[30000], 4.477121254719662], 
       FormBox["\"\"", TraditionalForm], {0.01, 0}}, {
       NCache[Log[10]^(-1) Log[40000], 4.602059991327962], 
       FormBox["\"\"", TraditionalForm], {0.01, 0}}, {
       NCache[Log[10]^(-1) Log[50000], 4.698970004336018], 
       FormBox["\"\"", TraditionalForm], {0.01, 0}}, {
       NCache[Log[10]^(-1) Log[60000], 4.778151250383643], 
       FormBox["\"\"", TraditionalForm], {0.01, 0}}, {
       NCache[Log[10]^(-1) Log[70000], 4.845098040014256], 
       FormBox["\"\"", TraditionalForm], {0.01, 0}}, {
       NCache[Log[10]^(-1) Log[80000], 4.903089986991943], 
       FormBox["\"\"", TraditionalForm], {0.01, 0}}, {
       NCache[Log[10]^(-1) Log[90000], 4.954242509439324], 
       FormBox["\"\"", TraditionalForm], {0.01, 0}}, {5, 
       FormBox["\"\"", TraditionalForm], {0.01, 0}}, {
       NCache[Log[10]^(-1) Log[200000], 5.30102999566398], 
       FormBox["\"\"", TraditionalForm], {0.01, 0}}, {
       NCache[Log[10]^(-1) Log[300000], 5.477121254719662], 
       FormBox["\"\"", TraditionalForm], {0.01, 0}}, {
       NCache[Log[10]^(-1) Log[400000], 5.602059991327962], 
       FormBox["\"\"", TraditionalForm], {0.01, 0}}, {
       NCache[Log[10]^(-1) Log[500000], 5.698970004336018], 
       FormBox["\"\"", TraditionalForm], {0.01, 0}}, {
       NCache[Log[10]^(-1) Log[600000], 5.778151250383643], 
       FormBox["\"\"", TraditionalForm], {0.01, 0}}, {
       NCache[Log[10]^(-1) Log[700000], 5.845098040014256], 
       FormBox["\"\"", TraditionalForm], {0.01, 0}}, {
       NCache[Log[10]^(-1) Log[800000], 5.903089986991943], 
       FormBox["\"\"", TraditionalForm], {0.01, 0}}, {
       NCache[Log[10]^(-1) Log[900000], 5.954242509439324], 
       FormBox["\"\"", TraditionalForm], {0.01, 0}}}}, {Automatic, Automatic}},
  GridLines->{None, None},
  GridLinesStyle->Directive[
    GrayLevel[0.5, 0.4]],
  Method->{
   "OptimizePlotMarkers" -> True, "OptimizePlotMarkers" -> True, 
    "CoordinatesToolOptions" -> {"DisplayFunction" -> ({
        Identity[
         Part[#, 1]], 
        Identity[
         Part[#, 2]]}& ), "CopiedValueFunction" -> ({
        Identity[
         Part[#, 1]], 
        Identity[
         Part[#, 2]]}& )}},
  PlotRange->
   NCache[{{0, 13.901}, {-Log[4]/Log[10], Log[4]/Log[10]}}, {{
     0, 13.901}, {-0.6020599913279623, 0.6020599913279623}}],
  PlotRangeClipping->True,
  PlotRangePadding->{{0, 0}, {0, 0}},
  Prolog->{
    GrayLevel[0], 
    Thickness[Medium], 
    LineBox[{{0, 0}, {14.3, 0}}], 
    RGBColor[1, 0, 0], 
    AbsoluteThickness[1], 
    LineBox[{{0, -0.16749108729376364`}, {14.3, -0.16749108729376364`}}], 
    Opacity[0.3], 
    RectangleBox[{0, -0.23657200643706275`}, {14.3, -0.09151498112135022}]},
  Ticks->{Automatic, Automatic}]], "Output",
 CellChangeTimes->{{3.7464954612035503`*^9, 3.746495511744709*^9}, 
   3.7464956810480113`*^9, 3.7465307145179615`*^9, 3.746530822619219*^9, 
   3.746533373532917*^9, 3.7465380077645245`*^9, {3.746538046552084*^9, 
   3.746538070341585*^9}, 3.815122227223816*^9, 3.8151223622641783`*^9, 
   3.8151236431212845`*^9, 3.8151238504831753`*^9, 3.8151239598303146`*^9, {
   3.815124011033252*^9, 3.8151240233526278`*^9}, 3.815124067410889*^9, {
   3.8151241786569457`*^9, 3.8151242059568796`*^9}, 3.8151242534680743`*^9, 
   3.8151243654325542`*^9, 3.815124409616459*^9, {3.815124519716484*^9, 
   3.8151245312181587`*^9}, 3.8151245976325417`*^9, 3.8151255939878645`*^9, 
   3.8151257642048097`*^9, 3.8151258119113913`*^9, 3.8151261333244*^9, 
   3.815126187501751*^9, 3.8151264770226793`*^9, 3.8151266581771812`*^9, 
   3.815126981839188*^9, 3.8151271516156445`*^9, 3.815139519750646*^9, 
   3.8287114927648225`*^9, 3.8292289904578943`*^9},
 CellLabel->
  "Out[106]=",ExpressionUUID->"5ac1c8c6-bfb2-4169-ac0b-4419bb1fa524"]
}, Open  ]],

Cell[CellGroupData[{

Cell[BoxData[
 RowBox[{
  RowBox[{"Export", "[", 
   RowBox[{"\"\<RECOURSEHR.pdf\>\"", ",", "HRPlot"}], "]"}], 
  "\[IndentingNewLine]"}]], "Input",
 CellChangeTimes->{{3.81512558510281*^9, 3.8151256231724834`*^9}, 
   3.8151260795624256`*^9, {3.815126402406237*^9, 3.8151264173123393`*^9}, {
   3.815127176583658*^9, 3.81512717809396*^9}, {3.815139452927256*^9, 
   3.8151394701880984`*^9}, {3.815139545338382*^9, 3.815139545808383*^9}, {
   3.8287114964058642`*^9, 3.828711500554756*^9}, {3.8292288892604218`*^9, 
   3.8292288928257155`*^9}},
 CellLabel->
  "In[107]:=",ExpressionUUID->"28ab8c02-c6af-443c-b30d-65706f3c2733"],

Cell[BoxData["\<\"RECOURSEHR.pdf\"\>"], "Output",
 CellChangeTimes->{3.829228990757099*^9},
 CellLabel->
  "Out[107]=",ExpressionUUID->"8260425c-c2f6-409f-94c3-d29cad650eef"]
}, Open  ]]
}, Open  ]]
}, Open  ]]
},
WindowSize->{668, 576},
WindowMargins->{{Automatic, 23}, {Automatic, 235}},
TaggingRules->{
 "WelcomeScreenSettings" -> {"FEStarting" -> False}, "TryRealOnly" -> False},
FrontEndVersion->"12.1 for Microsoft Windows (64-bit) (June 19, 2020)",
StyleDefinitions->"Default.nb",
ExpressionUUID->"c0a343c1-4654-4679-8c00-fbe8208c3079"
]
(* End of Notebook Content *)

(* Internal cache information *)
(*CellTagsOutline
CellTagsIndex->{}
*)
(*CellTagsIndex
CellTagsIndex->{}
*)
(*NotebookFileOutline
Notebook[{
Cell[558, 20, 422, 7, 48, "Input",ExpressionUUID->"44ccae1d-aef6-416d-acae-fbafa38d296c"],
Cell[983, 29, 607, 10, 28, "Input",ExpressionUUID->"95914516-c434-46db-a79a-69d9b5933b36"],
Cell[1593, 41, 417, 10, 28, "Input",ExpressionUUID->"b8b5a572-c397-48ef-9ce2-9bf296ff10c8"],
Cell[2013, 53, 1004, 26, 48, "Input",ExpressionUUID->"56dafd14-258a-452d-bd1d-6db1cb3a8e0c"],
Cell[3020, 81, 1031, 24, 48, "Input",ExpressionUUID->"9bee9f73-06b0-4293-b2a9-8344e36eaec5"],
Cell[4054, 107, 467, 10, 48, "Input",ExpressionUUID->"81f4844a-c798-47d7-aea0-c96620a0c1dd"],
Cell[CellGroupData[{
Cell[4546, 121, 9199, 230, 675, "Input",ExpressionUUID->"4f7ea600-4afe-4224-8ced-da204a1dd87b"],
Cell[13748, 353, 57881, 978, 287, "Output",ExpressionUUID->"76f3e3da-48d1-4e11-a20c-69114adb5cc9"],
Cell[71632, 1333, 445, 6, 32, "Output",ExpressionUUID->"c572c3a8-ed9a-47db-84c2-a3a74950f16a"]
}, Open  ]],
Cell[72092, 1342, 1184, 27, 124, "Input",ExpressionUUID->"2b01a7f5-953a-4696-a407-b2dcb409abff"],
Cell[CellGroupData[{
Cell[73301, 1373, 790, 23, 67, "Input",ExpressionUUID->"b492653a-6a06-4178-92cb-9d3992f00f62"],
Cell[74094, 1398, 971, 21, 52, "Output",ExpressionUUID->"de077e0a-61ec-4c46-81fb-99fdf757dfbe"]
}, Open  ]],
Cell[75080, 1422, 715, 18, 47, "Input",ExpressionUUID->"a110ae8f-2cfc-4ccf-9dc4-cbe01058810d"],
Cell[75798, 1442, 1754, 46, 105, "Input",ExpressionUUID->"1a5a8d2f-5477-4611-9e02-a3bd9ea1d892"],
Cell[77555, 1490, 175, 2, 28, "Input",ExpressionUUID->"0f827406-aa5f-407e-88a7-502fa5426cf5"],
Cell[77733, 1494, 2215, 63, 86, "Input",ExpressionUUID->"5024d364-6e5f-4d76-9039-df52e5ce58f0"],
Cell[79951, 1559, 2886, 75, 276, "Input",ExpressionUUID->"b5de49e7-3e56-4429-898b-11edaf10a587"],
Cell[82840, 1636, 1052, 28, 86, "Input",ExpressionUUID->"331337cd-0c0f-4ba0-94a3-6b1b7c8e9412"],
Cell[83895, 1666, 1723, 42, 86, "Input",ExpressionUUID->"d54e02fa-c477-4d4a-bd4d-9454cce37281"],
Cell[85621, 1710, 1387, 33, 105, "Input",ExpressionUUID->"8a176a66-93fc-4f3e-8741-97f15eec4dc9"],
Cell[87011, 1745, 2608, 65, 181, "Input",ExpressionUUID->"076cf47b-5b8f-447b-9093-0533498cd826"],
Cell[89622, 1812, 1996, 54, 162, "Input",ExpressionUUID->"e3f5b054-7a36-4b2b-ab22-34b967eb200b"],
Cell[91621, 1868, 481, 12, 32, "Input",ExpressionUUID->"e3c42171-7d2a-4d11-a701-6c2352a94c84"],
Cell[92105, 1882, 370, 8, 28, "Input",ExpressionUUID->"9dafc0c0-638a-4d18-9435-50db2b3972fc"],
Cell[92478, 1892, 657, 15, 48, "Input",ExpressionUUID->"e78e1c4c-719e-4b6e-8c77-0c283aa99b8e"],
Cell[93138, 1909, 1372, 39, 86, "Input",ExpressionUUID->"fa494620-43ed-4384-84c9-7e7a5275001d"],
Cell[94513, 1950, 405, 10, 36, "Input",ExpressionUUID->"f3fe430e-adb8-44d6-be61-af77848dd6f3"],
Cell[94921, 1962, 640, 13, 67, "Input",ExpressionUUID->"739617c0-c117-4b90-be3a-12f27bb59fc8"],
Cell[95564, 1977, 1254, 30, 124, "Input",ExpressionUUID->"214aece2-a040-4be4-999f-ae29287043ca"],
Cell[96821, 2009, 956, 20, 86, "Input",ExpressionUUID->"df3b8079-144b-4abb-ae9d-251b744b5985"],
Cell[97780, 2031, 577, 13, 55, "Input",ExpressionUUID->"2ae9cc9f-03e1-4cc5-bf9b-58e856b31d30"],
Cell[98360, 2046, 1618, 44, 55, "Input",ExpressionUUID->"f57bab4c-e763-4001-a66a-ae1adcbd3924"],
Cell[99981, 2092, 600, 14, 48, "Input",ExpressionUUID->"7deff953-59b1-4c61-964e-f5279dcdfa67"],
Cell[CellGroupData[{
Cell[100606, 2110, 169, 3, 67, "Section",ExpressionUUID->"0cbd8e96-b456-4777-8866-869abcf074f8"],
Cell[100778, 2115, 361, 8, 28, "Input",ExpressionUUID->"c4fad118-3c5d-420a-996c-ebe02a4d5e82"],
Cell[101142, 2125, 699, 16, 28, "Input",ExpressionUUID->"928bbe88-8745-4bbc-8af1-1afbe860360b"],
Cell[101844, 2143, 780, 18, 67, "Input",ExpressionUUID->"99aa3b48-bd0c-43ce-bb4d-ad9b7c828ee3"],
Cell[102627, 2163, 382, 8, 28, "Input",ExpressionUUID->"67a437e7-2a75-4bee-97f5-987e0ded6787"],
Cell[103012, 2173, 147, 2, 28, "Input",ExpressionUUID->"05b3baf8-8117-420a-b42a-6800c5e0fcef"]
}, Open  ]],
Cell[CellGroupData[{
Cell[103196, 2180, 162, 3, 67, "Section",ExpressionUUID->"ebb522bd-5920-4064-8606-47cd6483d6b9"],
Cell[103361, 2185, 443, 11, 28, "Input",ExpressionUUID->"a55dbfbd-cbb7-43de-8d77-41c7e0df2306"],
Cell[CellGroupData[{
Cell[103829, 2200, 1101, 30, 67, "Input",ExpressionUUID->"eac9b127-bd59-4c39-992d-d5949f925a5e"],
Cell[104933, 2232, 5614, 109, 241, "Output",ExpressionUUID->"73e10a35-57de-4d36-8be2-ac1c8edb15c8"]
}, Open  ]],
Cell[110562, 2344, 2693, 66, 67, "Input",ExpressionUUID->"6ba9d6a1-83f7-4fe3-80ad-be4da4550fbb"],
Cell[113258, 2412, 1117, 25, 86, "Input",ExpressionUUID->"a5b1cd97-cc30-44f6-a6c8-e6fdfd4694ea"],
Cell[114378, 2439, 1325, 27, 105, "Input",ExpressionUUID->"68d70a15-8070-43a9-b35a-1f5d305b59f5"],
Cell[115706, 2468, 303, 5, 28, "Input",ExpressionUUID->"488cf9ec-0fa4-4326-8e4a-13e1d67af482"],
Cell[116012, 2475, 1270, 30, 48, "Input",ExpressionUUID->"e2bcd9f4-1bfd-4280-abf9-e14ed00df466"],
Cell[117285, 2507, 1486, 35, 28, "Input",ExpressionUUID->"f63a197d-b20d-4bdb-b932-163f342c8dcb"],
Cell[118774, 2544, 1278, 27, 48, "Input",ExpressionUUID->"7702683a-f664-474d-850a-fe5b48c3f94f"],
Cell[120055, 2573, 1189, 27, 48, "Input",ExpressionUUID->"b4c636ee-439f-442a-bf5b-8d98982a1e46"],
Cell[CellGroupData[{
Cell[121269, 2604, 3098, 76, 124, "Input",ExpressionUUID->"4f792cd8-8ef4-4656-817f-f3d64f93167a"],
Cell[124370, 2682, 3989, 78, 247, "Output",ExpressionUUID->"410615f2-8424-4030-b3b3-465c659a77b6"]
}, Open  ]],
Cell[CellGroupData[{
Cell[128396, 2765, 172, 3, 44, "Subsubsection",ExpressionUUID->"4614f294-25ee-4b22-99ff-6415758c0583"],
Cell[128571, 2770, 600, 16, 48, "Input",ExpressionUUID->"7c8ebf05-de09-4b1d-8677-d505edc90713"],
Cell[129174, 2788, 1465, 34, 143, "Input",ExpressionUUID->"6fab37e0-370d-40fc-9671-51333827734a"],
Cell[130642, 2824, 1086, 24, 124, "Input",ExpressionUUID->"e24756dc-3bda-4d61-b30f-965a0743099e"],
Cell[131731, 2850, 175, 2, 28, "Input",ExpressionUUID->"fdb0968d-4ed6-4b31-a79e-7c462c417b91"],
Cell[CellGroupData[{
Cell[131931, 2856, 2955, 77, 238, "Input",ExpressionUUID->"b16868a8-678f-4636-824b-8970665f0f79"],
Cell[134889, 2935, 7188, 132, 247, 3452, 70, "CachedBoxData", "BoxData", "Output",ExpressionUUID->"7c4d597c-be03-4257-8327-4bf0a49912af"]
}, Open  ]],
Cell[142092, 3070, 795, 20, 67, "Input",ExpressionUUID->"b9f3a2d1-b919-4f57-835f-8e70767c1e55"],
Cell[142890, 3092, 3674, 97, 366, "Input",ExpressionUUID->"473a92a1-72df-40c0-9b70-c2ef23387add"],
Cell[146567, 3191, 175, 3, 28, "Input",ExpressionUUID->"528869c5-9fd9-4563-9b48-bfbe7e22a39b"],
Cell[CellGroupData[{
Cell[146767, 3198, 6194, 144, 466, "Input",ExpressionUUID->"c5d16bc0-e915-4bb9-b297-087995f23709"],
Cell[152964, 3344, 27784, 521, 258, "Output",ExpressionUUID->"5ac1c8c6-bfb2-4169-ac0b-4419bb1fa524"]
}, Open  ]],
Cell[CellGroupData[{
Cell[180785, 3870, 627, 12, 48, "Input",ExpressionUUID->"28ab8c02-c6af-443c-b30d-65706f3c2733"],
Cell[181415, 3884, 174, 3, 32, "Output",ExpressionUUID->"8260425c-c2f6-409f-94c3-d29cad650eef"]
}, Open  ]]
}, Open  ]]
}, Open  ]]
}
]
*)
```
