## Supplementary data files for "Cancer patient survival can be accurately parameterized, revealing time-dependent therapeutic effects and doubling the precision of small trials": Success Failure OS.nb

```
(* Content-type: application/vnd.wolfram.mathematica *)

(*** Wolfram Notebook File ***)
(* http://www.wolfram.com/nb *)

(* CreatedBy='Mathematica 11.2' *)

(*CacheID: 234*)
(* Internal cache information:
NotebookFileLineBreakTest
NotebookFileLineBreakTest
NotebookDataPosition[       158,          7]
NotebookDataLength[     75545,       1812]
NotebookOptionsPosition[     71173,       1733]
NotebookOutlinePosition[     71697,       1752]
CellTagsIndexPosition[     71654,       1749]
WindowFrame->Normal*)

(* Beginning of Notebook Content *)
Notebook[{

Cell[CellGroupData[{
Cell["OS plots with time conversion ", "Title",
 CellChangeTimes->{{3.7291909987839985`*^9, 3.7291910652664747`*^9}, {
  3.7346238609045277`*^9, 3.734623865167921*^9}, {3.736519868870949*^9, 
  3.736519869041071*^9}, {3.737128587763258*^9, 3.7371286039113593`*^9}, {
  3.7386775941679387`*^9, 3.738677594268447*^9}, {3.7439524185212326`*^9, 
  3.743952418996321*^9}, {3.7452437546268997`*^9, 
  3.7452437571384416`*^9}},ExpressionUUID->"09168b72-a729-4211-b597-\
ffda6063b66a"],

Cell[CellGroupData[{

Cell["\<\
Import data and summary of fits table. Confirm quality of fits with plot and \
export images\
\>", "Subsection",
 CellChangeTimes->{{3.743955447171905*^9, 
  3.7439554758430915`*^9}},ExpressionUUID->"1742f6ec-99dc-4708-8d66-\
42a8f8c4a564"],

Cell[BoxData[{
 RowBox[{"Clear", "[", "\"\<Global`*\>\"", "]"}], "\[IndentingNewLine]", 
 RowBox[{
  RowBox[{"SetDirectory", "[", 
   RowBox[{"NotebookDirectory", "[", "]"}], "]"}], 
  ";"}], "\[IndentingNewLine]", 
 RowBox[{
  RowBox[{
   RowBox[{"data", "=", " ", 
    RowBox[{
     RowBox[{
     "Import", "[", "\"\<PhaseIII_ClinicalTrials_metadata_F.xlsx\>\"", "]"}], 
     "[", 
     RowBox[{"[", "1", "]"}], "]"}]}], ";"}], 
  "\[IndentingNewLine]"}], "\[IndentingNewLine]", 
 RowBox[{
  RowBox[{
   RowBox[{"ImportFile", "[", "i_", "]"}], ":=", 
   RowBox[{
    RowBox[{"Import", "[", 
     RowBox[{"i", ",", " ", "\"\<Data\>\""}], "]"}], "\[LeftDoubleBracket]", 
    RowBox[{
     RowBox[{"2", ";;"}], ",", " ", "All"}], "\[RightDoubleBracket]"}]}], 
  ";"}], "\[IndentingNewLine]", 
 RowBox[{
  RowBox[{"MySurvivalFunctionW", "[", 
   RowBox[{"\[Mu]_", ",", "\[Sigma]_", ",", "t_"}], "]"}], ":=", 
  RowBox[{"1", "-", 
   RowBox[{"CDF", "[", 
    RowBox[{
     RowBox[{"WeibullDistribution", "[", 
      RowBox[{"\[Mu]", ",", "\[Sigma]"}], "]"}], ",", "t"}], "]"}]}]}], "\n", 
 RowBox[{
  RowBox[{"MySurvivalFunctionInverseW", "[", 
   RowBox[{"\[Mu]_", ",", "\[Sigma]_", ",", "pfs_"}], "]"}], ":=", 
  RowBox[{"InverseCDF", "[", 
   RowBox[{
    RowBox[{"WeibullDistribution", "[", 
     RowBox[{"\[Mu]", ",", "\[Sigma]"}], "]"}], ",", 
    RowBox[{"1", "-", "pfs"}]}], "]"}]}], "\n", 
 RowBox[{
  RowBox[{
   RowBox[{"MyProbabilityFunctionW", "[", 
    RowBox[{"\[Mu]_", ",", "\[Sigma]_", ",", "t_"}], "]"}], ":=", 
   RowBox[{"PDF", "[", 
    RowBox[{
     RowBox[{"WeibullDistribution", "[", 
      RowBox[{"\[Mu]", ",", "\[Sigma]"}], "]"}], ",", "t"}], "]"}]}], 
  "\[IndentingNewLine]", 
  RowBox[{"(*", 
   RowBox[{
   "Evaluates", " ", "goodness", " ", "of", " ", "fit", " ", "to", " ", "the",
     " ", "trial", " ", "data", " ", "based", " ", "on", " ", "different", 
    " ", "combinations", " ", "of", " ", "parameters"}], 
   "*)"}]}], "\[IndentingNewLine]", 
 RowBox[{
  RowBox[{
   RowBox[{"EvaluateDataLikelihoodW", "[", 
    RowBox[{"events_", ",", "\[Mu]_", ",", "\[Sigma]_"}], "]"}], ":=", 
   RowBox[{"Module", "[", 
    RowBox[{
     RowBox[{"{", "}"}], ",", 
     RowBox[{
      RowBox[{"progressionevents", "=", 
       RowBox[{
        RowBox[{"Select", "[", 
         RowBox[{"events", ",", 
          RowBox[{
           RowBox[{
            RowBox[{"#", "[", 
             RowBox[{"[", "2", "]"}], "]"}], "\[Equal]", "1"}], "&"}]}], 
         "]"}], "[", 
        RowBox[{"[", 
         RowBox[{"All", ",", "1"}], "]"}], "]"}]}], ";", 
      "\[IndentingNewLine]", 
      RowBox[{"censoringevents", "=", 
       RowBox[{
        RowBox[{"Select", "[", 
         RowBox[{"events", ",", 
          RowBox[{
           RowBox[{
            RowBox[{"#", "[", 
             RowBox[{"[", "2", "]"}], "]"}], "\[Equal]", "0"}], "&"}]}], 
         "]"}], "[", 
        RowBox[{"[", 
         RowBox[{"All", ",", "1"}], "]"}], "]"}]}], ";", 
      "\[IndentingNewLine]", 
      RowBox[{"LikelihoodOfProgressionEvents", "=", 
       RowBox[{"Product", "[", 
        RowBox[{
         RowBox[{"MyProbabilityFunctionW", "[", 
          RowBox[{"\[Mu]", ",", "\[Sigma]", ",", 
           RowBox[{"progressionevents", "[", 
            RowBox[{"[", "i", "]"}], "]"}]}], "]"}], ",", 
         RowBox[{"{", 
          RowBox[{"i", ",", "1", ",", 
           RowBox[{"Length", "[", "progressionevents", "]"}]}], "}"}]}], 
        "]"}]}], ";", "\[IndentingNewLine]", 
      RowBox[{"LikelihoodOfCensoringEvents", "=", 
       RowBox[{"Product", "[", 
        RowBox[{
         RowBox[{"MySurvivalFunctionW", "[", 
          RowBox[{"\[Mu]", ",", "\[Sigma]", ",", 
           RowBox[{"censoringevents", "[", 
            RowBox[{"[", "i", "]"}], "]"}]}], "]"}], ",", 
         RowBox[{"{", 
          RowBox[{"i", ",", "1", ",", 
           RowBox[{"Length", "[", "censoringevents", "]"}]}], "}"}]}], 
        "]"}]}], ";", "\[IndentingNewLine]", 
      RowBox[{"If", "[", 
       RowBox[{
        RowBox[{"LikelihoodOfProgressionEvents", "<", "0"}], ",", 
        RowBox[{"LikelihoodOfProgressionEvents", "\[Equal]", "0"}]}], "]"}], 
      ";", "\[IndentingNewLine]", 
      RowBox[{"If", "[", 
       RowBox[{
        RowBox[{"LikelihoodOfCensoringEvents", "<", "0"}], ",", 
        RowBox[{"LikelihoodOfCensoringEvents", "\[Equal]", "0"}]}], "]"}], 
      ";", "\[IndentingNewLine]", 
      RowBox[{"OverallLikelihood", "=", 
       RowBox[{
       "LikelihoodOfProgressionEvents", "*", 
        "LikelihoodOfCensoringEvents"}]}], "\[IndentingNewLine]", ";", 
      "\[IndentingNewLine]", 
      RowBox[{"If", "[", 
       RowBox[{
        RowBox[{"OverallLikelihood", "\[Equal]", "0"}], ",", 
        RowBox[{"-", "1000"}], ",", 
        RowBox[{"Log", "[", 
         RowBox[{"10", ",", "OverallLikelihood"}], "]"}]}], "]"}]}]}], 
    "]"}]}], "\[IndentingNewLine]"}], "\[IndentingNewLine]", 
 RowBox[{
  RowBox[{"FixTimes", "[", 
   RowBox[{"response_", ",", " ", "IPD_"}], "]"}], ":=", 
  RowBox[{"Module", "[", 
   RowBox[{
    RowBox[{"{", "}"}], ",", "\[IndentingNewLine]", 
    RowBox[{"Which", "[", "\[IndentingNewLine]", 
     RowBox[{
      RowBox[{"response", "\[Equal]", "\"\<M\>\""}], ",", 
      "\[IndentingNewLine]", 
      RowBox[{"NewIPD", "=", "IPD"}], ",", "\[IndentingNewLine]", 
      RowBox[{"response", "\[Equal]", "\"\<Y\>\""}], ",", 
      "\[IndentingNewLine]", 
      RowBox[{"NewIPD", "=", 
       RowBox[{"IPD", "*", "12"}]}], ",", "\[IndentingNewLine]", 
      RowBox[{"response", "\[Equal]", "\"\<W\>\""}], ",", 
      "\[IndentingNewLine]", 
      RowBox[{"NewIPD", "=", 
       RowBox[{"IPD", "*", "0.230137"}]}]}], "\[IndentingNewLine]", "]"}]}], 
   "]"}]}], "\[IndentingNewLine]"}], "Input",
 CellChangeTimes->{{3.743952565725613*^9, 3.743952580002872*^9}, {
   3.743955431821613*^9, 3.743955440215146*^9}, {3.7439555047989054`*^9, 
   3.7439555361636047`*^9}, {3.7439564179128466`*^9, 3.743956444359295*^9}, {
   3.743956509269019*^9, 3.7439565248932624`*^9}, {3.743956604452626*^9, 
   3.7439566214561977`*^9}, {3.743956729092176*^9, 3.7439567293010406`*^9}, {
   3.7439573402788754`*^9, 3.74395737553274*^9}, 3.743957788157764*^9, {
   3.7439764778647327`*^9, 3.743976478073353*^9}, {3.7439774922289224`*^9, 
   3.7439774939164095`*^9}, {3.7439778895301514`*^9, 3.743977889592964*^9}, {
   3.743978028623207*^9, 3.7439780366327863`*^9}, {3.744036708813354*^9, 
   3.744036710538164*^9}, {3.7443953023790627`*^9, 3.7443953029170127`*^9}, {
   3.74445119333457*^9, 3.744451275151698*^9}, {3.7444514003943167`*^9, 
   3.744451455345168*^9}, {3.745243236715687*^9, 3.745243237455309*^9}, {
   3.7458417699295397`*^9, 3.745841770568455*^9}, {3.7458421689017344`*^9, 
   3.745842168933017*^9}, {3.7470541806193695`*^9, 3.7470541846573524`*^9}, {
   3.747054479127171*^9, 3.7470544967105627`*^9}, {3.7470576980361433`*^9, 
   3.7470577046859045`*^9}, {3.7470579679261026`*^9, 
   3.7470580568772182`*^9}, {3.7477508172448072`*^9, 3.747750820639737*^9}, {
   3.7785758210389957`*^9, 3.778575840774276*^9}, 3.7785760054867983`*^9, {
   3.779648906890918*^9, 3.7796489088336835`*^9}, {3.7796489621300783`*^9, 
   3.7796489624113235`*^9}, {3.8151286686723356`*^9, 3.81512871153487*^9}, {
   3.8151287435135374`*^9, 3.8151287824657984`*^9}, {3.8151288233833284`*^9, 
   3.815128824680371*^9}, {3.815129004572913*^9, 3.815129004927099*^9}, {
   3.815668301321723*^9, 3.815668320730711*^9}, {3.828200978899094*^9, 
   3.8282009870670757`*^9}, 3.8292294564227934`*^9},
 CellLabel->"In[63]:=",ExpressionUUID->"a548af44-8dd1-478d-baef-1126e07b55cc"],

Cell[CellGroupData[{

Cell[BoxData[{
 RowBox[{
  RowBox[{
   RowBox[{"Alldata", "=", 
    RowBox[{"data", "\[LeftDoubleBracket]", 
     RowBox[{
      RowBox[{"2", ";;"}], ",", 
      RowBox[{"{", 
       RowBox[{"1", ",", "9", ",", "10", ",", " ", "14", ",", " ", "15"}], 
       "}"}]}], "\[RightDoubleBracket]"}]}], ";"}], "\[IndentingNewLine]", 
  RowBox[{"(*", 
   RowBox[{
   "Picking", " ", "out", " ", "trials", " ", "with", " ", "PFS", " ", "and", 
    " ", "OS", " ", "data"}], "*)"}]}], "\[IndentingNewLine]", 
 RowBox[{
  RowBox[{"PFSTrials", "=", " ", 
   RowBox[{"Pick", "[", 
    RowBox[{
     RowBox[{"Alldata", "[", 
      RowBox[{"[", 
       RowBox[{"All", ",", 
        RowBox[{"{", 
         RowBox[{"1", ",", "3"}], "}"}]}], "]"}], "]"}], ",", " ", 
     RowBox[{"Alldata", "\[LeftDoubleBracket]", 
      RowBox[{"All", ",", " ", "2"}], "\[RightDoubleBracket]"}], ",", "1."}], 
    "]"}]}], ";"}], "\[IndentingNewLine]", 
 RowBox[{
  RowBox[{
   RowBox[{"OSTrials", "=", " ", 
    RowBox[{"Pick", "[", 
     RowBox[{
      RowBox[{"Alldata", "[", 
       RowBox[{"[", 
        RowBox[{"All", ",", 
         RowBox[{"{", 
          RowBox[{"1", ",", "5"}], "}"}]}], "]"}], "]"}], ",", " ", 
      RowBox[{"Alldata", "\[LeftDoubleBracket]", 
       RowBox[{"All", ",", " ", "4"}], "\[RightDoubleBracket]"}], ",", "1."}],
      "]"}]}], ";"}], "\[IndentingNewLine]", 
  RowBox[{"(*", 
   RowBox[{
   "Change", " ", "numerical", " ", "trial", " ", "name", " ", "to", " ", 
    "string"}], "*)"}]}], "\[IndentingNewLine]", 
 RowBox[{
  RowBox[{
   RowBox[{"OSTrials", "[", 
    RowBox[{"[", 
     RowBox[{"1", ",", "1"}], "]"}], "]"}], "=", 
   RowBox[{"ToString", "[", 
    RowBox[{"IntegerPart", "[", 
     RowBox[{"OSTrials", "[", 
      RowBox[{"[", 
       RowBox[{"1", ",", "1"}], "]"}], "]"}], "]"}], "]"}]}], 
  ";"}], "\[IndentingNewLine]", 
 RowBox[{
  RowBox[{
   RowBox[{"OSTrials", "[", 
    RowBox[{"[", 
     RowBox[{"2", ",", "1"}], "]"}], "]"}], "=", 
   RowBox[{"ToString", "[", 
    RowBox[{"IntegerPart", "[", 
     RowBox[{"OSTrials", "[", 
      RowBox[{"[", 
       RowBox[{"2", ",", "1"}], "]"}], "]"}], "]"}], "]"}]}], 
  ";"}], "\[IndentingNewLine]", 
 RowBox[{
  RowBox[{
   RowBox[{"PFSTrials", "[", 
    RowBox[{"[", 
     RowBox[{"1", ",", "1"}], "]"}], "]"}], "=", 
   RowBox[{"ToString", "[", 
    RowBox[{"IntegerPart", "[", 
     RowBox[{"PFSTrials", "[", 
      RowBox[{"[", 
       RowBox[{"1", ",", "1"}], "]"}], "]"}], "]"}], "]"}]}], 
  ";"}], "\[IndentingNewLine]", 
 RowBox[{
  RowBox[{
   RowBox[{
    RowBox[{"PFSTrials", "[", 
     RowBox[{"[", 
      RowBox[{"2", ",", "1"}], "]"}], "]"}], "=", 
    RowBox[{"ToString", "[", 
     RowBox[{"IntegerPart", "[", 
      RowBox[{"PFSTrials", "[", 
       RowBox[{"[", 
        RowBox[{"2", ",", "1"}], "]"}], "]"}], "]"}], "]"}]}], ";"}], 
  "\[IndentingNewLine]", 
  RowBox[{"(*", 
   RowBox[{
   "Number", " ", "of", " ", "rows", " ", "corresponding", " ", "to", " ", 
    "PFS", " ", "and", " ", "OS", " ", "trials"}], 
   "*)"}]}], "\[IndentingNewLine]", 
 RowBox[{"Length", "[", "OSTrials", "]"}], "\[IndentingNewLine]", 
 RowBox[{"Length", "[", "PFSTrials", "]"}]}], "Input",
 CellChangeTimes->{{3.745243271244891*^9, 3.745243320937834*^9}, 
   3.745243363550193*^9, 3.7452443983418436`*^9, {3.7458422695503273`*^9, 
   3.7458422963047266`*^9}, {3.7458424363058825`*^9, 3.7458424422796383`*^9}, 
   3.747057713005021*^9, {3.7785760250399065`*^9, 3.778576029711412*^9}, {
   3.778576213169481*^9, 3.778576218997263*^9}, 3.7785791672591457`*^9, {
   3.815128769280773*^9, 3.815128772374319*^9}, {3.829323782220508*^9, 
   3.829323782346669*^9}},ExpressionUUID->"defea636-d82c-4224-9593-\
dc4cbce8c191"],

Cell[BoxData["116"], "Output",
 CellChangeTimes->{{3.8151287727652884`*^9, 3.8151287883629093`*^9}, 
   3.815128828720297*^9, 3.8151290104562826`*^9, 3.815307076855569*^9, 
   3.815307679678091*^9, 3.815308989207719*^9, 3.8153109441056185`*^9, 
   3.815668344917164*^9, 3.8156738357924967`*^9, 3.817553351011178*^9, 
   3.8175547490864487`*^9, 3.820843575874213*^9, 3.8216403112998443`*^9, 
   3.8282010206660347`*^9, 3.8287105118709984`*^9, 3.8292294983180513`*^9, 
   3.8292295499244833`*^9, 3.829229716042449*^9, 3.829229794693091*^9, 
   3.8293193765814447`*^9, 3.829320011331104*^9, 3.8293201243094387`*^9, 
   3.8293236520029025`*^9, 3.829323778907871*^9},
 CellLabel->"Out[79]=",ExpressionUUID->"5035cebe-4c4d-457c-941e-3a02dc268fdf"],

Cell[BoxData["146"], "Output",
 CellChangeTimes->{{3.8151287727652884`*^9, 3.8151287883629093`*^9}, 
   3.815128828720297*^9, 3.8151290104562826`*^9, 3.815307076855569*^9, 
   3.815307679678091*^9, 3.815308989207719*^9, 3.8153109441056185`*^9, 
   3.815668344917164*^9, 3.8156738357924967`*^9, 3.817553351011178*^9, 
   3.8175547490864487`*^9, 3.820843575874213*^9, 3.8216403112998443`*^9, 
   3.8282010206660347`*^9, 3.8287105118709984`*^9, 3.8292294983180513`*^9, 
   3.8292295499244833`*^9, 3.829229716042449*^9, 3.829229794693091*^9, 
   3.8293193765814447`*^9, 3.829320011331104*^9, 3.8293201243094387`*^9, 
   3.8293236520029025`*^9, 3.829323778911022*^9},
 CellLabel->"Out[80]=",ExpressionUUID->"66c4deb5-ece2-46d4-afcc-4ea8408d23f2"]
}, Open  ]],

Cell[BoxData[{
 RowBox[{
  RowBox[{
   RowBox[{"DataListOS", "=", 
    RowBox[{"List", "[", "]"}]}], ";"}], "\[IndentingNewLine]", 
  RowBox[{"(*", 
   RowBox[{
   "Import", " ", "IPD", " ", "for", " ", "all", " ", "OS", " ", "trials"}], 
   "*)"}]}], "\[IndentingNewLine]", 
 RowBox[{
  RowBox[{
   RowBox[{
    RowBox[{"ExtractallFileNames2", "[", "i_", "]"}], ":=", 
    RowBox[{"StringJoin", "[", 
     RowBox[{
      RowBox[{
       RowBox[{
       "OSTrials", "\[LeftDoubleBracket]", "i", "\[RightDoubleBracket]"}], 
       "\[LeftDoubleBracket]", "1", "\[RightDoubleBracket]"}], ",", 
      "\"\<_\>\"", ",", 
      RowBox[{"ToString", "[", 
       RowBox[{"IntegerPart", "[", 
        RowBox[{
         RowBox[{
         "OSTrials", "\[LeftDoubleBracket]", "i", "\[RightDoubleBracket]"}], 
         "\[LeftDoubleBracket]", "2", "\[RightDoubleBracket]"}], "]"}], "]"}],
       ",", " ", "\"\<.csv\>\""}], "]"}]}], ";"}], 
  " "}], "\[IndentingNewLine]", 
 RowBox[{
  RowBox[{"ExtractallFileNames", "[", "i_", "]"}], ":=", 
  RowBox[{"If", "[", 
   RowBox[{
    RowBox[{
     RowBox[{"StringQ", "[", 
      RowBox[{"OSTrials", "\[LeftDoubleBracket]", 
       RowBox[{"i", ",", "2"}], "\[RightDoubleBracket]"}], "]"}], 
     "\[NotEqual]", "True"}], ",", 
    RowBox[{"ExtractallFileNames2", "[", "i", "]"}], ",", " ", 
    RowBox[{"StringJoin", "[", " ", 
     RowBox[{
      RowBox[{
       RowBox[{
       "OSTrials", "\[LeftDoubleBracket]", "i", "\[RightDoubleBracket]"}], 
       "\[LeftDoubleBracket]", "1", "\[RightDoubleBracket]"}], ",", 
      "\"\<_\>\"", ",", " ", 
      RowBox[{
       RowBox[{
       "OSTrials", "\[LeftDoubleBracket]", "i", "\[RightDoubleBracket]"}], 
       "\[LeftDoubleBracket]", "2", "\[RightDoubleBracket]"}], ",", " ", 
      "\"\<.csv\>\""}], "]"}]}], "]"}]}], "\[IndentingNewLine]", 
 RowBox[{
  RowBox[{"NamesOS", "=", " ", 
   RowBox[{"List", "[", "]"}]}], ";"}], "\[IndentingNewLine]", 
 RowBox[{
  RowBox[{"OSdata", "=", " ", 
   RowBox[{
    RowBox[{
     RowBox[{
     "Import", "[", "\"\<PhaseIII_ClinicalTrials_metadata_F.xlsx\>\"", "]"}], 
     "\[LeftDoubleBracket]", "3", "\[RightDoubleBracket]"}], 
    "\[LeftDoubleBracket]", 
    RowBox[{
     RowBox[{"All", ";;"}], ",", 
     RowBox[{"{", 
      RowBox[{"1", ",", "2", ",", "3", ",", "4", ",", "5"}], "}"}]}], 
    "\[RightDoubleBracket]"}]}], ";"}], "\[IndentingNewLine]", 
 RowBox[{
  RowBox[{"MaxMeanOS", "=", " ", 
   RowBox[{"List", "[", "]"}]}], ";"}], "\[IndentingNewLine]", 
 RowBox[{
  RowBox[{"VarExplainedAllOS", "=", 
   RowBox[{"List", "[", "]"}]}], ";"}], "\[IndentingNewLine]", 
 RowBox[{
  RowBox[{"AlphasOS", "=", 
   RowBox[{"List", "[", "]"}]}], ";"}], "\[IndentingNewLine]", 
 RowBox[{
  RowBox[{"BetasOS", "=", 
   RowBox[{"List", "[", "]"}]}], ";"}], "\[IndentingNewLine]", 
 RowBox[{
  RowBox[{"Trials", "=", 
   RowBox[{"List", "[", "]"}]}], ";"}], "\[IndentingNewLine]", 
 RowBox[{
  RowBox[{"Therapies", "=", 
   RowBox[{"List", "[", "]"}]}], ";"}], "\[IndentingNewLine]", 
 RowBox[{
  RowBox[{"SuccessesOS", "=", 
   RowBox[{"List", "[", "]"}]}], ";"}], "\[IndentingNewLine]", 
 RowBox[{
  RowBox[{"NamesOSTherapies", "=", 
   RowBox[{"List", "[", "]"}]}], ";"}], "\[IndentingNewLine]", 
 RowBox[{
  RowBox[{"ControlExpOS", "=", 
   RowBox[{"List", "[", "]"}]}], ";"}], "\[IndentingNewLine]", 
 RowBox[{
  RowBox[{"DrugTypes", "=", 
   RowBox[{"List", "[", "]"}]}], ";"}], "\[IndentingNewLine]", 
 RowBox[{
  RowBox[{"AlldataScale", "=", 
   RowBox[{"data", "\[LeftDoubleBracket]", 
    RowBox[{
     RowBox[{"2", ";;"}], ",", 
     RowBox[{"{", 
      RowBox[{"1", ",", "14", ",", "15", ",", "16"}], "}"}]}], 
    "\[RightDoubleBracket]"}]}], ";"}], "\[IndentingNewLine]", 
 RowBox[{
  RowBox[{
   RowBox[{"OSTrialsSuccess", "=", " ", 
    RowBox[{"Pick", "[", 
     RowBox[{
      RowBox[{"data", "[", 
       RowBox[{"[", 
        RowBox[{
         RowBox[{"2", ";;"}], ",", "17"}], "]"}], "]"}], ",", " ", 
      RowBox[{"AlldataScale", "\[LeftDoubleBracket]", 
       RowBox[{"All", ",", " ", "2"}], "\[RightDoubleBracket]"}], ",", "1."}],
      "]"}]}], ";"}], "\[IndentingNewLine]", 
  RowBox[{"(*", 
   RowBox[{
   "Picking", " ", "out", " ", "trials", " ", "with", " ", "PFS", " ", "and", 
    " ", "OS", " ", "data"}], "*)"}]}], "\[IndentingNewLine]", 
 RowBox[{
  RowBox[{
   RowBox[{"OSTrialsScale", "=", " ", 
    RowBox[{"Pick", "[", 
     RowBox[{
      RowBox[{"AlldataScale", "[", 
       RowBox[{"[", 
        RowBox[{"All", ",", 
         RowBox[{"{", 
          RowBox[{"1", ",", "3", ",", "4"}], "}"}]}], "]"}], "]"}], ",", " ", 
      RowBox[{"AlldataScale", "\[LeftDoubleBracket]", 
       RowBox[{"All", ",", " ", "2"}], "\[RightDoubleBracket]"}], ",", "1."}],
      "]"}]}], ";"}], "\[IndentingNewLine]", 
  RowBox[{"(*", 
   RowBox[{
   "Change", " ", "numerical", " ", "trial", " ", "name", " ", "to", " ", 
    "string"}], "*)"}]}], "\[IndentingNewLine]", 
 RowBox[{
  RowBox[{
   RowBox[{"OSTrialsScale", "[", 
    RowBox[{"[", 
     RowBox[{"1", ",", "1"}], "]"}], "]"}], "=", 
   RowBox[{"ToString", "[", 
    RowBox[{"IntegerPart", "[", 
     RowBox[{"OSTrialsScale", "[", 
      RowBox[{"[", 
       RowBox[{"1", ",", "1"}], "]"}], "]"}], "]"}], "]"}]}], 
  ";"}], "\[IndentingNewLine]", 
 RowBox[{
  RowBox[{
   RowBox[{
    RowBox[{"OSTrialsScale", "[", 
     RowBox[{"[", 
      RowBox[{"2", ",", "1"}], "]"}], "]"}], "=", 
    RowBox[{"ToString", "[", 
     RowBox[{"IntegerPart", "[", 
      RowBox[{"OSTrialsScale", "[", 
       RowBox[{"[", 
        RowBox[{"2", ",", "1"}], "]"}], "]"}], "]"}], "]"}]}], ";"}], 
  "\[IndentingNewLine]"}], "\[IndentingNewLine]", 
 RowBox[{
  RowBox[{
   RowBox[{"For", "[", 
    RowBox[{
     RowBox[{"k", "=", "1"}], ",", 
     RowBox[{"k", "<=", " ", 
      RowBox[{"Length", "[", "OSTrialsScale", "]"}]}], ",", 
     RowBox[{"k", "++"}], ",", "\[IndentingNewLine]", 
     RowBox[{"If", "[", 
      RowBox[{
       RowBox[{
        RowBox[{"NumericQ", "[", 
         RowBox[{"OSTrialsScale", "[", 
          RowBox[{"[", 
           RowBox[{"k", ",", "2"}], "]"}], "]"}], "]"}], "\[Equal]", "True"}],
        ",", " ", "\[IndentingNewLine]", 
       RowBox[{
        RowBox[{"OSTrialsScale", "[", 
         RowBox[{"[", 
          RowBox[{"k", ",", "1"}], "]"}], "]"}], "=", 
        RowBox[{"StringJoin", "[", 
         RowBox[{
          RowBox[{"OSTrialsScale", "[", 
           RowBox[{"[", 
            RowBox[{"k", ",", "1"}], "]"}], "]"}], ",", "\"\<_\>\"", ",", 
          RowBox[{"StringPart", "[", 
           RowBox[{
            RowBox[{"ToString", "[", 
             RowBox[{"OSTrialsScale", "[", 
              RowBox[{"[", 
               RowBox[{"k", ",", "2"}], "]"}], "]"}], "]"}], ",", "1"}], 
           "]"}]}], " ", "]"}]}], ",", " ", "\[IndentingNewLine]", 
       RowBox[{
        RowBox[{
         RowBox[{"OSTrialsScale", "[", 
          RowBox[{"[", 
           RowBox[{"k", ",", "1"}], "]"}], "]"}], "=", 
         RowBox[{"StringJoin", "[", 
          RowBox[{
           RowBox[{"OSTrialsScale", "[", 
            RowBox[{"[", 
             RowBox[{"k", ",", "1"}], "]"}], "]"}], ",", "\"\<_\>\"", ",", 
           RowBox[{"OSTrialsScale", "[", 
            RowBox[{"[", 
             RowBox[{"k", ",", "2"}], "]"}], "]"}]}], " ", "]"}]}], ";"}]}], 
      "\[IndentingNewLine]", "]"}]}], "]"}], " ", ";"}], 
  "\[IndentingNewLine]"}], "\[IndentingNewLine]"}], "Input",
 CellChangeTimes->{
  3.815128881231284*^9, 3.8151289889606533`*^9, {3.815129175535331*^9, 
   3.8151291909665346`*^9}, {3.8153076092749434`*^9, 3.815307609460997*^9}, {
   3.815307669131048*^9, 3.8153076720907197`*^9}, {3.8153077122277155`*^9, 
   3.8153077122677155`*^9}, {3.815308787884467*^9, 3.8153087948493605`*^9}, {
   3.8153089773331633`*^9, 3.815308981466778*^9}, {3.815668309173108*^9, 
   3.815668309965271*^9}, {3.8282009957064886`*^9, 3.8282009959911838`*^9}, {
   3.8287105219753428`*^9, 3.828710529741056*^9}, {3.829323761635689*^9, 
   3.8293237687802973`*^9}, 3.8293238014849014`*^9},
 CellLabel->
  "In[103]:=",ExpressionUUID->"ec34cb73-89db-4f3a-a94b-15fd5e3d9275"],

Cell[BoxData[
 RowBox[{"For", "[", 
  RowBox[{
   RowBox[{"i", "=", "1"}], ",", 
   RowBox[{"i", "\[LessEqual]", 
    RowBox[{"Length", "[", "OSTrials", "]"}]}], ",", 
   RowBox[{"i", "++"}], ",", "\[IndentingNewLine]", 
   RowBox[{
    RowBox[{"TrialName", "=", 
     RowBox[{"OSTrialsScale", "[", 
      RowBox[{"[", 
       RowBox[{"i", ",", "1"}], "]"}], "]"}]}], ";", " ", 
    "\[IndentingNewLine]", 
    RowBox[{"CurrentScale", "=", 
     RowBox[{
      RowBox[{"Select", "[", 
       RowBox[{"OSTrialsScale", ",", 
        RowBox[{
         RowBox[{
          RowBox[{"#", "[", 
           RowBox[{"[", "1", "]"}], "]"}], "\[Equal]", "TrialName"}], "&"}]}],
        "]"}], "[", 
      RowBox[{"[", 
       RowBox[{"1", ",", "3"}], "]"}], "]"}]}], ";", " ", 
    "\[IndentingNewLine]", 
    RowBox[{"DataListOS", "=", 
     RowBox[{"ImportFile", "[", 
      RowBox[{"StringJoin", "[", " ", 
       RowBox[{"TrialName", ",", " ", "\"\<.csv\>\""}], "]"}], "]"}]}], ";", 
    " ", "\[IndentingNewLine]", 
    RowBox[{"TherapyNames", "=", 
     RowBox[{"DeleteDuplicates", "[", 
      RowBox[{"DataListOS", "[", 
       RowBox[{"[", 
        RowBox[{"All", ",", "3"}], "]"}], "]"}], "]"}]}], ";", 
    "\[IndentingNewLine]", 
    RowBox[{"CurrentName", "=", 
     RowBox[{"StringReplace", "[", 
      RowBox[{
       RowBox[{"ExtractallFileNames", "[", "i", "]"}], ",", " ", 
       RowBox[{"{", 
        RowBox[{
         RowBox[{"\"\<IPD files\\\\\>\"", "\[Rule]", " ", "\"\<\>\""}], " ", 
         ",", " ", 
         RowBox[{"\"\<.csv\>\"", "\[Rule]", "\"\<\>\""}]}], "}"}]}], "]"}]}], 
    ";", " ", "\[IndentingNewLine]", 
    RowBox[{"For", "[", 
     RowBox[{
      RowBox[{"j", "=", "1"}], ",", 
      RowBox[{"j", "<=", " ", 
       RowBox[{"Length", "[", "TherapyNames", "]"}]}], ",", 
      RowBox[{"j", "++"}], ",", "\[IndentingNewLine]", 
      RowBox[{
       RowBox[{"ControlExp", "=", 
        RowBox[{
         RowBox[{"Select", "[", 
          RowBox[{"OSdata", ",", 
           RowBox[{
            RowBox[{
             RowBox[{
              RowBox[{"#", "[", 
               RowBox[{"[", "1", "]"}], "]"}], "\[Equal]", "CurrentName"}], "&&", 
             RowBox[{
              RowBox[{"#", "[", 
               RowBox[{"[", "2", "]"}], "]"}], "\[Equal]", 
              RowBox[{"TherapyNames", "[", 
               RowBox[{"[", "j", "]"}], "]"}]}]}], "&"}]}], "]"}], "[", 
         RowBox[{"[", 
          RowBox[{"1", ",", "3"}], "]"}], "]"}]}], ";", " ", 
       RowBox[{"Therapy", "=", 
        RowBox[{"TherapyNames", "[", 
         RowBox[{"[", "j", "]"}], "]"}]}], ";", "\[IndentingNewLine]", 
       RowBox[{"DrugType", "=", 
        RowBox[{
         RowBox[{"Select", "[", 
          RowBox[{"OSdata", ",", 
           RowBox[{
            RowBox[{
             RowBox[{
              RowBox[{"#", "[", 
               RowBox[{"[", "1", "]"}], "]"}], "\[Equal]", "CurrentName"}], "&&", 
             RowBox[{
              RowBox[{"#", "[", 
               RowBox[{"[", "2", "]"}], "]"}], "\[Equal]", 
              RowBox[{"TherapyNames", "[", 
               RowBox[{"[", "j", "]"}], "]"}]}]}], "&"}]}], "]"}], "[", 
         RowBox[{"[", 
          RowBox[{"1", ",", "4"}], "]"}], "]"}]}], ";", " ", 
       RowBox[{"Therapy", "=", 
        RowBox[{"TherapyNames", "[", 
         RowBox[{"[", "j", "]"}], "]"}]}], ";", "\[IndentingNewLine]", 
       RowBox[{"SuccessOS", "=", 
        RowBox[{"OSTrialsSuccess", "[", 
         RowBox[{"[", "i", "]"}], "]"}]}], ";", " ", "\[IndentingNewLine]", 
       RowBox[{"IPDData", "=", 
        RowBox[{"Select", "[", " ", 
         RowBox[{"DataListOS", ",", " ", 
          RowBox[{
           RowBox[{
            RowBox[{
            "#", "\[LeftDoubleBracket]", "3", "\[RightDoubleBracket]"}], 
            "\[Equal]", "Therapy"}], "&"}]}], "]"}]}], ";", 
       "\[IndentingNewLine]", 
       RowBox[{
        RowBox[{"IPDData", "[", 
         RowBox[{"[", 
          RowBox[{"All", ",", "1"}], "]"}], "]"}], "=", 
        RowBox[{"FixTimes", "[", 
         RowBox[{"CurrentScale", ",", 
          RowBox[{"IPDData", "[", 
           RowBox[{"[", 
            RowBox[{"All", ",", "1"}], "]"}], "]"}]}], "]"}]}], ";", " ", 
       "\[IndentingNewLine]", 
       RowBox[{"AllTherapyEvents", "=", 
        RowBox[{"EventData", "[", 
         RowBox[{
          RowBox[{"IPDData", "[", 
           RowBox[{"[", 
            RowBox[{"All", ",", "1"}], "]"}], "]"}], ",", 
          RowBox[{"Abs", "[", 
           RowBox[{
            RowBox[{"IPDData", "[", 
             RowBox[{"[", 
              RowBox[{"All", ",", "2"}], "]"}], "]"}], "-", "1"}], "]"}]}], 
         "]"}]}], ";", "\[IndentingNewLine]", 
       RowBox[{"MaxMean", "=", " ", 
        RowBox[{"Max", "[", 
         RowBox[{"IPDData", "[", 
          RowBox[{"[", 
           RowBox[{"All", ",", "1"}], "]"}], "]"}], "]"}]}], ";", 
       "\[IndentingNewLine]", 
       RowBox[{"dist2", "=", " ", 
        RowBox[{"EstimatedDistribution", "[", 
         RowBox[{"AllTherapyEvents", ",", " ", 
          RowBox[{"WeibullDistribution", "[", 
           RowBox[{"\[Alpha]", ",", " ", "\[Beta]"}], "]"}], ",", " ", 
          RowBox[{"{", 
           RowBox[{
            RowBox[{"{", 
             RowBox[{"\[Alpha]", ",", "1"}], "}"}], ",", 
            RowBox[{"{", 
             RowBox[{"\[Beta]", ",", 
              RowBox[{"Max", "[", 
               RowBox[{"IPDData", "[", 
                RowBox[{"[", 
                 RowBox[{"All", ",", "1"}], "]"}], "]"}], "]"}]}], " ", 
             "}"}]}], "}"}]}], "]"}]}], ";", " ", "\[IndentingNewLine]", 
       RowBox[{"AppendTo", "[", 
        RowBox[{"AlphasOS", ",", " ", 
         RowBox[{"dist2", "[", 
          RowBox[{"[", "1", "]"}], "]"}]}], "]"}], ";", "\[IndentingNewLine]", 
       RowBox[{"AppendTo", "[", 
        RowBox[{"BetasOS", ",", " ", 
         RowBox[{"dist2", "[", 
          RowBox[{"[", "2", "]"}], "]"}]}], "]"}], ";", "\[IndentingNewLine]", 
       RowBox[{"AppendTo", "[", 
        RowBox[{"Trials", ",", " ", "TrialName"}], "]"}], ";", 
       "\[IndentingNewLine]", 
       RowBox[{"AppendTo", "[", 
        RowBox[{"Therapies", ",", "Therapy"}], "]"}], ";", 
       "\[IndentingNewLine]", 
       RowBox[{"AppendTo", "[", 
        RowBox[{"SuccessesOS", ",", "SuccessOS"}], "]"}], ";", 
       "\[IndentingNewLine]", 
       RowBox[{"AppendTo", "[", 
        RowBox[{"ControlExpOS", ",", "ControlExp"}], "]"}], ";", 
       "\[IndentingNewLine]", 
       RowBox[{"AppendTo", "[", 
        RowBox[{"DrugTypes", ",", "DrugType"}], "]"}]}]}], 
     "\[IndentingNewLine]", "\[IndentingNewLine]", "]"}]}]}], "]"}]], "Input",
 CellChangeTimes->{{3.815128916449092*^9, 3.8151289989853706`*^9}, {
   3.8151292289543805`*^9, 3.815129259240701*^9}, {3.8153076280253553`*^9, 
   3.815307665778287*^9}, {3.815307697986864*^9, 3.81530770895348*^9}, 
   3.8153079252755404`*^9, {3.815308626673913*^9, 3.8153086269699125`*^9}, {
   3.8153086916035576`*^9, 3.815308701399954*^9}, {3.815308771109041*^9, 
   3.8153088097302947`*^9}, {3.815308843844283*^9, 3.8153088798353395`*^9}, {
   3.828201045215712*^9, 3.8282010471136417`*^9}, {3.8293237161007633`*^9, 
   3.829323753941473*^9}},
 CellLabel->
  "In[124]:=",ExpressionUUID->"8a4cf643-e95d-436d-bc78-29061e5641dc"],

Cell[BoxData[
 RowBox[{
  RowBox[{"NewOSParam", "=", 
   RowBox[{"{", 
    RowBox[{
    "Trials", ",", " ", "Therapies", ",", " ", "ControlExpOS", ",", 
     "AlphasOS", ",", " ", "BetasOS", ",", " ", "SuccessesOS", ",", " ", 
     "DrugTypes"}], "}"}]}], ";"}]], "Input",
 CellChangeTimes->{{3.8151293019498606`*^9, 3.815129313178334*^9}, {
   3.815308904472853*^9, 3.8153089412724476`*^9}, 3.8153090455954523`*^9, {
   3.8293239432358885`*^9, 3.8293239453889422`*^9}},
 CellLabel->
  "In[128]:=",ExpressionUUID->"b536510b-c676-4abe-81aa-e89935099f6c"]
}, Open  ]],

Cell[CellGroupData[{

Cell["OS Plots", "Section",
 CellChangeTimes->{{3.7350514832012243`*^9, 3.7350514860407915`*^9}, {
  3.735051531904849*^9, 
  3.735051532406394*^9}},ExpressionUUID->"f0c90a9c-d264-4d0c-87b3-\
06c4890ed0f4"],

Cell[CellGroupData[{

Cell["\<\
Plotting difference in delta alpha or beta according to whether significant \
difference in OS detected. \
\>", "Subsection",
 CellChangeTimes->{{3.7459293185318346`*^9, 3.745929339799612*^9}, {
  3.7459456795710216`*^9, 3.7459456951311073`*^9}, {3.762421501073906*^9, 
  3.7624215174900045`*^9}},ExpressionUUID->"ddc9aa92-f725-4e89-a7f7-\
e24b41f47209"],

Cell[BoxData[{
 RowBox[{
  RowBox[{"DeltaCharAll", "=", 
   RowBox[{"List", "[", "]"}]}], ";"}], "\[IndentingNewLine]", 
 RowBox[{
  RowBox[{"DrugTypeComparison", "=", 
   RowBox[{"List", "[", "]"}]}], ";"}], "\[IndentingNewLine]", 
 RowBox[{
  RowBox[{"UniqueTrialName", "=", 
   RowBox[{"DeleteDuplicates", "[", 
    RowBox[{"NewOSParam", "[", 
     RowBox[{"[", "1", "]"}], "]"}], "]"}]}], " ", ";", 
  RowBox[{"(*", 
   RowBox[{"get", " ", "trial", " ", 
    RowBox[{"names", ".", " ", "For"}], " ", "each", " ", 
    RowBox[{"trial", ":"}]}], "*)"}], "\[IndentingNewLine]", 
  RowBox[{"For", "[", 
   RowBox[{
    RowBox[{"i", "=", "1"}], ",", " ", 
    RowBox[{"i", "\[LessEqual]", "1"}], ",", " ", 
    RowBox[{"i", "++"}], ",", " ", "\[IndentingNewLine]", 
    RowBox[{
     RowBox[{"UniqueFig", "=", 
      RowBox[{"DeleteDuplicates", "[", 
       RowBox[{"NewOSParam", "[", 
        RowBox[{"[", "i", "]"}], "]"}], "]"}]}], ";", " ", 
     RowBox[{"(*", 
      RowBox[{
      "get", " ", "name", " ", "of", " ", "the", " ", "OS", " ", "figure", 
       " ", "for", " ", "each", " ", "parameter"}], "*)"}], 
     "\[IndentingNewLine]", 
     RowBox[{"For", "[", 
      RowBox[{
       RowBox[{"j", "=", "1"}], ",", " ", 
       RowBox[{"j", "\[LessEqual]", 
        RowBox[{"Length", "[", "UniqueFig", "]"}]}], ",", " ", 
       RowBox[{"j", "++"}], ",", " ", "\[IndentingNewLine]", 
       RowBox[{
        RowBox[{"PositionsTrial", "=", 
         RowBox[{"Position", "[", 
          RowBox[{"NewOSParam", ",", " ", 
           RowBox[{"UniqueFig", "[", 
            RowBox[{"[", "j", "]"}], "]"}]}], "]"}]}], ";", 
        "\[IndentingNewLine]", 
        RowBox[{"ArmstoCompare", "=", 
         RowBox[{"NewOSParam", "[", 
          RowBox[{"[", 
           RowBox[{"All", ",", 
            RowBox[{"PositionsTrial", "[", 
             RowBox[{"[", 
              RowBox[{"All", ",", "2"}], "]"}], "]"}]}], "]"}], "]"}]}], ";", 
        "\[IndentingNewLine]", 
        RowBox[{"ControlArms", "=", 
         RowBox[{"ArmstoCompare", "[", 
          RowBox[{"[", 
           RowBox[{"All", ",", 
            RowBox[{
             RowBox[{"Position", "[", 
              RowBox[{"ArmstoCompare", ",", " ", "\"\<C\>\""}], "]"}], "[", 
             RowBox[{"[", 
              RowBox[{"All", ",", "2"}], "]"}], "]"}]}], "]"}], "]"}]}], ";", 
        "\[IndentingNewLine]", 
        RowBox[{"ExpArms", "=", 
         RowBox[{"ArmstoCompare", "[", 
          RowBox[{"[", 
           RowBox[{"All", ",", 
            RowBox[{
             RowBox[{"Position", "[", 
              RowBox[{"ArmstoCompare", ",", " ", "\"\<E\>\""}], "]"}], "[", 
             RowBox[{"[", 
              RowBox[{"All", ",", "2"}], "]"}], "]"}]}], "]"}], "]"}]}], ";", 
        "\[IndentingNewLine]", 
        RowBox[{"For", "[", 
         RowBox[{
          RowBox[{"m", "=", "1"}], ",", 
          RowBox[{"m", "<=", 
           RowBox[{
            RowBox[{"Dimensions", "[", "ExpArms", "]"}], "[", 
            RowBox[{"[", "2", "]"}], "]"}]}], ",", " ", 
          RowBox[{"m", "++"}], ",", " ", "\[IndentingNewLine]", 
          RowBox[{
           RowBox[{"DeltaBeta", "=", 
            RowBox[{"100", "*", 
             RowBox[{"(", 
              RowBox[{
               RowBox[{"(", 
                RowBox[{
                 RowBox[{"ExpArms", "[", 
                  RowBox[{"[", 
                   RowBox[{"5", ",", "m"}], "]"}], "]"}], "-", 
                 RowBox[{"ControlArms", "[", 
                  RowBox[{"[", 
                   RowBox[{"5", ",", "1"}], "]"}], "]"}]}], ")"}], "/", 
               RowBox[{"ControlArms", "[", 
                RowBox[{"[", 
                 RowBox[{"5", ",", "1"}], "]"}], "]"}]}], ")"}]}]}], ";", 
           "\[IndentingNewLine]", 
           RowBox[{"DeltaAlpha", "=", 
            RowBox[{
             RowBox[{"ExpArms", "[", 
              RowBox[{"[", 
               RowBox[{"4", ",", "m"}], "]"}], "]"}], "-", 
             RowBox[{"ControlArms", "[", 
              RowBox[{"[", 
               RowBox[{"4", ",", "1"}], "]"}], "]"}]}]}], ";", " ", 
           "\[IndentingNewLine]", 
           RowBox[{"DeltaChar", "=", 
            RowBox[{"{", 
             RowBox[{
              RowBox[{"ExpArms", "[", 
               RowBox[{"[", 
                RowBox[{"1", ",", "m"}], "]"}], "]"}], ",", 
              RowBox[{"ExpArms", "[", 
               RowBox[{"[", 
                RowBox[{"2", ",", "m"}], "]"}], "]"}], ",", 
              RowBox[{"ExpArms", "[", 
               RowBox[{"[", 
                RowBox[{"6", ",", "m"}], "]"}], "]"}], ",", " ", "DeltaAlpha",
               ",", " ", "DeltaBeta"}], "}"}]}], ";", "\[IndentingNewLine]", 
           RowBox[{"AppendTo", "[", 
            RowBox[{"DrugTypeComparison", ",", 
             RowBox[{"{", " ", 
              RowBox[{
               RowBox[{"ExpArms", "[", 
                RowBox[{"[", 
                 RowBox[{"7", ",", "m"}], "]"}], "]"}], ",", 
               RowBox[{"ControlArms", "[", 
                RowBox[{"[", 
                 RowBox[{"7", ",", "1"}], "]"}], "]"}]}], "}"}]}], "]"}], ";",
            "\[IndentingNewLine]", 
           RowBox[{"AppendTo", "[", 
            RowBox[{"DeltaCharAll", ",", " ", "DeltaChar"}], "]"}], ";"}]}], 
         "\[IndentingNewLine]", "]"}]}]}], "]"}]}]}], "]"}], ";"}]}], "Input",
 CellChangeTimes->{{3.778576883500306*^9, 3.778576961454461*^9}, {
   3.778577062132224*^9, 3.778577103737028*^9}, {3.7785771627885857`*^9, 
   3.778577167245885*^9}, {3.778577348428176*^9, 3.7785773846230803`*^9}, {
   3.778577441732978*^9, 3.7785775599448504`*^9}, {3.7785776361512938`*^9, 
   3.778577646508634*^9}, {3.778577882766387*^9, 3.778577964372163*^9}, {
   3.7785780116322346`*^9, 3.7785780199727135`*^9}, 3.778578082268874*^9, {
   3.7785782586359787`*^9, 3.7785782935423155`*^9}, {3.7785792097088823`*^9, 
   3.7785792202062488`*^9}, {3.778579265366196*^9, 3.7785792862600985`*^9}, {
   3.778579386536808*^9, 3.77857941304412*^9}, {3.779649783634107*^9, 
   3.7796497857195272`*^9}, {3.8153090834598083`*^9, 3.815309087560913*^9}, {
   3.8153091760434017`*^9, 3.815309191657422*^9}, {3.8153092926528635`*^9, 
   3.8153093064531364`*^9}, 3.815309344811773*^9, {3.8153094184595795`*^9, 
   3.815309420882976*^9}, {3.8153096038020296`*^9, 3.8153096102021675`*^9}, {
   3.8153097179164886`*^9, 3.8153097306980305`*^9}, {3.815310130799877*^9, 
   3.8153101444741955`*^9}, 3.8153101830252*^9, 3.815310285340296*^9, {
   3.815310995617364*^9, 3.815311053393456*^9}, {3.8153114176305413`*^9, 
   3.815311451841194*^9}, {3.8153115115840397`*^9, 3.8153115324179077`*^9}, {
   3.8153115733687944`*^9, 3.815311629569411*^9}, {3.815311685994747*^9, 
   3.815311686439349*^9}, {3.8153117591650286`*^9, 3.815311760236869*^9}, {
   3.8153118552206244`*^9, 3.815311871840949*^9}, {3.820844474019*^9, 
   3.8208444772030935`*^9}, {3.8292294710529704`*^9, 3.829229480116187*^9}, {
   3.8292295309111676`*^9, 3.8292295408633027`*^9}, {3.829229582949797*^9, 
   3.8292295892454677`*^9}, 3.829229624709829*^9, {3.829229657830823*^9, 
   3.8292296627202983`*^9}, 3.829229734719164*^9, 3.8292297811726766`*^9, {
   3.829323851811079*^9, 3.829323869651309*^9}, {3.829323979683525*^9, 
   3.8293240188755584`*^9}},
 CellLabel->
  "In[138]:=",ExpressionUUID->"3f79fa81-72cb-4a74-a909-6635dba83d7d"],

Cell[BoxData[
 RowBox[{"(*", 
  RowBox[{
  "AVERAGE", " ", "DELTA", " ", "ALPHA", " ", "FOR", " ", "ICI", " ", "AND", 
   " ", "CHEMO", " ", "TRIALS"}], "*)"}]], "Input",
 CellChangeTimes->{{3.829324166476407*^9, 3.829324236325335*^9}, {
  3.829324477370541*^9, 
  3.8293244874988356`*^9}},ExpressionUUID->"450b0f6f-30d8-4fed-85a9-\
bbfd0f5b4822"],

Cell[CellGroupData[{

Cell[BoxData[{
 RowBox[{
  RowBox[{"IPosition", "=", 
   RowBox[{"Flatten", "[", 
    RowBox[{"{", 
     RowBox[{
      RowBox[{
       RowBox[{"Position", "[", 
        RowBox[{"DrugTypeComparison", ",", " ", "\"\<I\>\""}], "]"}], "[", 
       RowBox[{"[", 
        RowBox[{"All", ",", "1"}], "]"}], "]"}], ",", " ", 
      RowBox[{
       RowBox[{"Position", "[", 
        RowBox[{"DrugTypeComparison", ",", " ", "\"\<R/I\>\""}], "]"}], "[", 
       RowBox[{"[", 
        RowBox[{"All", ",", "1"}], "]"}], "]"}]}], "}"}], "]"}]}], 
  ";"}], "\[IndentingNewLine]", 
 RowBox[{"Mean", "[", 
  RowBox[{"Abs", "[", 
   RowBox[{
    RowBox[{"DeltaCharAll", "[", 
     RowBox[{"[", 
      RowBox[{"All", ",", "4"}], "]"}], "]"}], "[", 
    RowBox[{"[", "IPosition", "]"}], "]"}], "]"}], "]"}]}], "Input",
 CellChangeTimes->{{3.829324034331663*^9, 3.8293241135807695`*^9}, {
   3.829324257971095*^9, 3.8293244754912796`*^9}, 3.8293245794124594`*^9},
 CellLabel->
  "In[179]:=",ExpressionUUID->"91a379e1-5dcf-4856-8bde-48102f1e4569"],

Cell[BoxData["0.2035859046027662`"], "Output",
 CellChangeTimes->{3.8293244966641903`*^9, 3.8293245821050577`*^9},
 CellLabel->
  "Out[180]=",ExpressionUUID->"0e249ce9-b930-48ed-9a07-f9bb402be3b3"]
}, Open  ]],

Cell[CellGroupData[{

Cell[BoxData[{
 RowBox[{
  RowBox[{"CPosition", "=", 
   RowBox[{"Flatten", "[", 
    RowBox[{"{", 
     RowBox[{
      RowBox[{
       RowBox[{"Position", "[", 
        RowBox[{"DrugTypeComparison", ",", " ", "\"\<C\>\""}], "]"}], "[", 
       RowBox[{"[", 
        RowBox[{"All", ",", "1"}], "]"}], "]"}], ",", " ", 
      RowBox[{
       RowBox[{"Position", "[", 
        RowBox[{"DrugTypeComparison", ",", " ", "\"\<C/O\>\""}], "]"}], "[", 
       RowBox[{"[", 
        RowBox[{"All", ",", "1"}], "]"}], "]"}], ",", " ", 
      RowBox[{
       RowBox[{"Position", "[", 
        RowBox[{"DrugTypeComparison", ",", " ", "\"\<C/R\>\""}], "]"}], "[", 
       RowBox[{"[", 
        RowBox[{"All", ",", "1"}], "]"}], "]"}], ",", " ", 
      RowBox[{
       RowBox[{"Position", "[", 
        RowBox[{"DrugTypeComparison", ",", " ", "\"\<C/R/S\>\""}], "]"}], "[", 
       RowBox[{"[", 
        RowBox[{"All", ",", "1"}], "]"}], "]"}], ",", " ", 
      RowBox[{
       RowBox[{"Position", "[", 
        RowBox[{"DrugTypeComparison", ",", " ", "\"\<C/R/T\>\""}], "]"}], "[", 
       RowBox[{"[", 
        RowBox[{"All", ",", "1"}], "]"}], "]"}], ",", " ", 
      RowBox[{
       RowBox[{"Position", "[", 
        RowBox[{"DrugTypeComparison", ",", " ", "\"\<C/T\>\""}], "]"}], "[", 
       RowBox[{"[", 
        RowBox[{"All", ",", "1"}], "]"}], "]"}], ",", " ", 
      RowBox[{
       RowBox[{"Position", "[", 
        RowBox[{"DrugTypeComparison", ",", " ", "\"\<C/T/O\>\""}], "]"}], "[", 
       RowBox[{"[", 
        RowBox[{"All", ",", "1"}], "]"}], "]"}]}], "\[IndentingNewLine]", 
     "}"}], "]"}]}], ";"}], "\[IndentingNewLine]", 
 RowBox[{"Median", "[", 
  RowBox[{"Abs", "[", 
   RowBox[{
    RowBox[{"DeltaCharAll", "[", 
     RowBox[{"[", 
      RowBox[{"All", ",", "4"}], "]"}], "]"}], "[", 
    RowBox[{"[", "CPosition", "]"}], "]"}], "]"}], "]"}]}], "Input",
 CellChangeTimes->{{3.8293244445671825`*^9, 3.829324493938202*^9}, 
   3.8293245807320786`*^9, {3.8293246761253476`*^9, 3.829324698596471*^9}},
 CellLabel->
  "In[188]:=",ExpressionUUID->"94eb3617-654a-442b-b7d6-a7404d38504a"],

Cell[BoxData["0.10844202980500162`"], "Output",
 CellChangeTimes->{{3.829324022715802*^9, 3.829324078498466*^9}, 
   3.8293241138451023`*^9, {3.829324263424245*^9, 3.8293243397080507`*^9}, {
   3.8293244455673943`*^9, 3.82932445937255*^9}, 3.829324498987211*^9, 
   3.829324584062503*^9, {3.8293246781989565`*^9, 3.8293246989480042`*^9}},
 CellLabel->
  "Out[189]=",ExpressionUUID->"913e22e4-7623-4e4d-b3f4-19b5b47d2695"]
}, Open  ]],

Cell[CellGroupData[{

Cell[BoxData[
 RowBox[{"Length", "[", "DeltaCharAll", "]"}]], "Input",
 CellChangeTimes->{{3.829319995305254*^9, 3.8293199974779086`*^9}},
 CellLabel->
  "In[433]:=",ExpressionUUID->"3b904f06-1f25-40db-a3e7-5c4f2d457f39"],

Cell[BoxData["121"], "Output",
 CellChangeTimes->{3.829320026876043*^9, 3.829320140505184*^9},
 CellLabel->
  "Out[433]=",ExpressionUUID->"6c822a17-2704-42bb-b49f-22e63fa849ee"]
}, Open  ]],

Cell[BoxData[
 RowBox[{
  RowBox[{"circlethickness", "=", "1.5"}], ";"}]], "Input",
 CellLabel->
  "In[434]:=",ExpressionUUID->"a0648283-fdac-48c3-86d5-472206022898"],

Cell[BoxData[{
 RowBox[{
  RowBox[{"WhiteCircleOpen", "=", 
   RowBox[{"Graphics", "[", 
    RowBox[{"{", 
     RowBox[{"White", ",", 
      RowBox[{"Opacity", "[", "0", "]"}], ",", 
      RowBox[{"EdgeForm", "[", 
       RowBox[{"Directive", "[", 
        RowBox[{
         RowBox[{"Opacity", "[", "1", "]"}], ",", "Black", ",", 
         RowBox[{"AbsoluteThickness", "[", "circlethickness", "]"}]}], "]"}], 
       "]"}], ",", 
      RowBox[{"Disk", "[", 
       RowBox[{
        RowBox[{"{", 
         RowBox[{"0", ",", "0"}], "}"}], ",", "1"}], "]"}]}], "}"}], "]"}]}], 
  ";"}], "\[IndentingNewLine]", 
 RowBox[{
  RowBox[{"DarkCircleGreen", "=", 
   RowBox[{"Graphics", "[", 
    RowBox[{"{", 
     RowBox[{
      RowBox[{"Darker", "[", "Green", "]"}], ",", 
      RowBox[{"Opacity", "[", "1", "]"}], ",", 
      RowBox[{"EdgeForm", "[", 
       RowBox[{"Directive", "[", 
        RowBox[{
         RowBox[{"Opacity", "[", "1", "]"}], ",", 
         RowBox[{"Darker", "[", "Green", "]"}], ",", 
         RowBox[{"AbsoluteThickness", "[", "circlethickness", "]"}]}], "]"}], 
       "]"}], ",", 
      RowBox[{"Disk", "[", 
       RowBox[{
        RowBox[{"{", 
         RowBox[{"0", ",", "0"}], "}"}], ",", "1"}], "]"}]}], "}"}], "]"}]}], 
  ";"}]}], "Input",
 CellChangeTimes->{{3.815673648706328*^9, 3.815673665186299*^9}, {
  3.815673778251935*^9, 3.815673792571972*^9}, {3.815673924521487*^9, 
  3.815673935050878*^9}},
 CellLabel->
  "In[435]:=",ExpressionUUID->"241bd5df-edc7-4055-a6af-8c7911cf916b"],

Cell[CellGroupData[{

Cell[BoxData[{
 RowBox[{
  RowBox[{"DataPlotType", "=", " ", 
   RowBox[{"Transpose", "@", 
    RowBox[{"{", 
     RowBox[{
      RowBox[{"DeltaCharAll", "[", 
       RowBox[{"[", 
        RowBox[{"All", ",", "5"}], "]"}], "]"}], ",", 
      RowBox[{"DeltaCharAll", "[", 
       RowBox[{"[", 
        RowBox[{"All", ",", "4"}], "]"}], "]"}], ",", " ", 
      RowBox[{"DeltaCharAll", "[", 
       RowBox[{"[", 
        RowBox[{"All", ",", "3"}], "]"}], "]"}]}], "}"}]}]}], 
  ";"}], "\[IndentingNewLine]", 
 RowBox[{
  RowBox[{
   RowBox[{"cat", "=", 
    RowBox[{"GatherBy", "[", 
     RowBox[{"DataPlotType", ",", " ", "Last"}], "]"}]}], ";"}], 
  " "}], "\[IndentingNewLine]", 
 RowBox[{
  RowBox[{
   RowBox[{"cat2", "=", 
    RowBox[{"cat", "\[LeftDoubleBracket]", 
     RowBox[{"All", ",", "All", ",", 
      RowBox[{"{", 
       RowBox[{"1", ",", "2"}], "}"}]}], "\[RightDoubleBracket]"}]}], ";"}], 
  " "}], "\[IndentingNewLine]", 
 RowBox[{
  RowBox[{"Labels2", "=", 
   RowBox[{"DeleteDuplicates", "[", 
    RowBox[{"Flatten", "[", 
     RowBox[{
      RowBox[{"cat", "\[LeftDoubleBracket]", 
       RowBox[{"All", ",", "All", ",", "3"}], "\[RightDoubleBracket]"}], ",", 
      "1"}], "]"}], "]"}]}], ";"}], "\[IndentingNewLine]", 
 RowBox[{
  RowBox[{"markersize", "=", "0.023"}], ";"}], "\[IndentingNewLine]", 
 RowBox[{
  RowBox[{"o1", "=", 
   RowBox[{"ListPlot", "[", 
    RowBox[{
     RowBox[{"cat2", "->", 
      RowBox[{"DeltaCharAll", "[", 
       RowBox[{"[", 
        RowBox[{"All", ",", "2"}], "]"}], "]"}]}], ",", "  ", 
     RowBox[{"ImageSize", "\[Rule]", "Large"}], ",", " ", 
     RowBox[{"Frame", "\[Rule]", 
      RowBox[{"{", 
       RowBox[{"True", ",", " ", "True"}], "}"}]}], ",", " ", 
     RowBox[{"FrameLabel", "\[Rule]", " ", 
      RowBox[{"{", 
       RowBox[{
       "\"\<Relative difference in \[Beta] (%)\>\"", ",", 
        "\"\<Difference in \[Alpha]\>\""}], " ", "}"}]}], ",", "  ", 
     RowBox[{"LabelStyle", "\[Rule]", 
      RowBox[{"Directive", "[", 
       RowBox[{"\"\<Arial\>\"", ",", " ", "Black", ",", " ", "12"}], "]"}]}], 
     " ", ",", 
     RowBox[{"ImagePadding", "\[Rule]", 
      RowBox[{"{", 
       RowBox[{
        RowBox[{"{", 
         RowBox[{"50", ",", "10"}], "}"}], ",", " ", 
        RowBox[{"{", 
         RowBox[{"50", ",", "10"}], "}"}]}], "}"}]}], ",", " ", 
     RowBox[{"PlotRange", "\[Rule]", 
      RowBox[{"{", 
       RowBox[{
        RowBox[{"{", 
         RowBox[{"All", ",", "100"}], "}"}], ",", " ", 
        RowBox[{"{", 
         RowBox[{"All", ",", "All"}], "}"}]}], "}"}]}], ",", 
     "\[IndentingNewLine]", 
     RowBox[{"PlotLegends", "\[Rule]", 
      RowBox[{"SwatchLegend", "[", 
       RowBox[{
        RowBox[{"{", " ", 
         RowBox[{"White", ",", " ", 
          RowBox[{"Darker", "[", "Green", "]"}]}], "}"}], ",", 
        RowBox[{"{", 
         RowBox[{
         "\"\<No significant difference in OS\>\"", " ", ",", " ", 
          "\"\<Significant difference in OS\>\""}], " ", "}"}]}], "]"}]}], 
     ",", " ", 
     RowBox[{"PlotMarkers", "\[Rule]", 
      RowBox[{"{", 
       RowBox[{
        RowBox[{"{", 
         RowBox[{"WhiteCircleOpen", ",", "markersize"}], "}"}], ",", 
        RowBox[{"{", 
         RowBox[{"DarkCircleGreen", ",", " ", "markersize"}], "}"}]}], 
       "}"}]}]}], " ", "]"}]}], "\[IndentingNewLine]", 
  "\[IndentingNewLine]"}], "\[IndentingNewLine]"}], "Input",
 CellChangeTimes->{{3.77964911970579*^9, 3.77964912475927*^9}, 
   3.779649502200565*^9, {3.779649878999237*^9, 3.779649895214849*^9}, {
   3.7809196259454565`*^9, 3.7809196520317326`*^9}, {3.8153100101555347`*^9, 
   3.8153100113209095`*^9}, {3.815668260426067*^9, 3.81566829595949*^9}, {
   3.815668389689519*^9, 3.815668410999278*^9}, {3.8156684620686088`*^9, 
   3.8156684858822155`*^9}, {3.815673795556744*^9, 3.8156738107730107`*^9}, {
   3.8156738859990144`*^9, 3.8156739099915104`*^9}, {3.8156739642927513`*^9, 
   3.8156739687002773`*^9}, {3.8208444942936573`*^9, 3.8208444949677505`*^9}},
 CellLabel->
  "In[437]:=",ExpressionUUID->"166d5714-11d9-41d1-b794-86f0164c591d"],

Cell[BoxData[
 TemplateBox[{
   GraphicsBox[{{}, {{{
        Directive[
         PointSize[0.009166666666666668], 
         RGBColor[0.368417, 0.506779, 0.709798], 
         AbsoluteThickness[1.6]], 
        GeometricTransformationBox[
         InsetBox[
          BoxData[
           FormBox[
            StyleBox[
             GraphicsBox[{
               GrayLevel[1], 
               Opacity[0], 
               EdgeForm[
                Directive[
                 Opacity[1], 
                 GrayLevel[0], 
                 AbsoluteThickness[1.5]]], 
               DiskBox[{0, 0}, 1]}], 
             GraphicsBoxOptions -> {DefaultBaseStyle -> Directive[
                 PointSize[0.009166666666666668], 
                 RGBColor[0.368417, 0.506779, 0.709798], 
                 AbsoluteThickness[1.6]]}, StripOnInput -> False], 
            TraditionalForm]], {0., 0.}, Automatic, 
          Scaled[0.023]], CompressedData["
1:eJwN1Hs402sAB/CfiNDp4jK3eDbXSTKXCmnvG8vYUxIlIY1uKrqeLifOMaUi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         "]]}, {
        Directive[
         PointSize[0.009166666666666668], 
         RGBColor[0.880722, 0.611041, 0.142051], 
         AbsoluteThickness[1.6]], 
        GeometricTransformationBox[
         InsetBox[
          BoxData[
           FormBox[
            StyleBox[
             GraphicsBox[{
               RGBColor[0, 
                NCache[
                 Rational[2, 3], 0.6666666666666666], 0], 
               Opacity[1], 
               EdgeForm[
                Directive[
                 Opacity[1], 
                 RGBColor[0, 
                  NCache[
                   Rational[2, 3], 0.6666666666666666], 0], 
                 AbsoluteThickness[1.5]]], 
               DiskBox[{0, 0}, 1]}], 
             GraphicsBoxOptions -> {DefaultBaseStyle -> Directive[
                 PointSize[0.009166666666666668], 
                 RGBColor[0.880722, 0.611041, 0.142051], 
                 AbsoluteThickness[1.6]]}, StripOnInput -> False], 
            TraditionalForm]], {0., 0.}, Automatic, 
          Scaled[0.023]], CompressedData["
1:eJwBxQE6/iFib1JlAwAAABsAAAABAAAAAgAAAIsv9lrRzypA5DMhlHrX178r
EOZy3DtAQPC2bZp7VLy/DaRAwU3jT0CAj1fvzNu4vwLM7GwATj5AVLqjzXiy
0L/dAoW3etZBQIBvEtNtipO/ss/XnFyfSEDwC0gK41q0v389MBxZ/ytAkJHe
eBCLs78Affn6RAhBQOAAMS4QEcW/q5o2WmWZNUAQ+4TOgB3Gv79l8NfY6yZA
WHgrKYdazD9dIExHFjxFQBTV7qbXtds/NnNcWy1SQUC0oDhmwGXWP5UR/RDc
GFFAwMTnKrVYrr87N4fRfqg0QGBOKAOYZbi/8LcJHsZbK0BgKOfqgZuqv0wr
NZWEiEBAEHhqS8ISwL/5PbKPZS9OQFjGlA+59sW/l5gI6SCpMED4Ns0bMwbI
vzwrRnGAWxtAZOKYrI9a1z+bu3XQTrcxQBBN3/nJ87e/8Rwo5NJpPUCAk4o3
vnjAPw1weCEZIi1AYKJyBFvLqT/Xmk7VFvIpQABNjEluVag/igv9zy23PEDI
W6IcjWPCP1Cp+hiSwy5AWIxARDOCwb+eOReUwetVQHwZP9eApem/8rnocWEX
MkBQTNNNnh61PzI4z04=
         "]]}}}, {{}, {{}, {}}}}, {
    DisplayFunction -> Identity, DisplayFunction -> Identity, AspectRatio -> 
     NCache[GoldenRatio^(-1), 0.6180339887498948], Axes -> {True, True}, 
     AxesLabel -> {None, None}, AxesOrigin -> {0, 0}, DisplayFunction :> 
     Identity, Frame -> {{True, True}, {True, True}}, FrameLabel -> {{
        FormBox["\"Difference in \[Alpha]\"", TraditionalForm], None}, {
        FormBox["\"Relative difference in \[Beta] (%)\"", TraditionalForm], 
        None}}, FrameTicks -> {{Automatic, Automatic}, {
       Automatic, Automatic}}, GridLines -> {None, None}, GridLinesStyle -> 
     Directive[
       GrayLevel[0.5, 0.4]], ImagePadding -> {{50, 10}, {50, 10}}, ImageSize -> 
     Large, LabelStyle -> Directive["Arial", 
       GrayLevel[0], 12], 
     Method -> {
      "OptimizePlotMarkers" -> True, "OptimizePlotMarkers" -> True, 
       "CoordinatesToolOptions" -> {"DisplayFunction" -> ({
           Identity[
            Part[#, 1]], 
           Identity[
            Part[#, 2]]}& ), "CopiedValueFunction" -> ({
           Identity[
            Part[#, 1]], 
           Identity[
            Part[#, 2]]}& )}}, 
     PlotRange -> {{-47.21844242269098, 100}, {-0.8014530376465667, 
       0.6485053302177597}}, PlotRangeClipping -> True, PlotRangePadding -> {{
        Scaled[0.02], 
        Scaled[0.02]}, {
        Scaled[0.05], 
        Scaled[0.08090169943749476]}}, Ticks -> {Automatic, Automatic}}], 
   FormBox[
    FormBox[
     TemplateBox[{
      "\"No significant difference in OS\"", 
       "\"Significant difference in OS\""}, "SwatchLegend", 
      DisplayFunction -> (FormBox[
        StyleBox[
         StyleBox[
          PaneBox[
           TagBox[
            GridBox[{{
               TagBox[
                GridBox[{{
                   GraphicsBox[{
                    Directive[
                    EdgeForm[
                    Directive[
                    Opacity[0.3], 
                    GrayLevel[0]]], 
                    PointSize[0.5], 
                    AbsoluteThickness[1.6], 
                    GrayLevel[1]], 
                    RectangleBox[{0, 0}, {10, 10}, "RoundingRadius" -> 0]}, 
                    AspectRatio -> Full, ImageSize -> {10, 10}, 
                    PlotRangePadding -> None, ImagePadding -> Automatic, 
                    BaselinePosition -> (Scaled[0.1] -> Baseline)], #}, {
                   GraphicsBox[{
                    Directive[
                    EdgeForm[
                    Directive[
                    Opacity[0.3], 
                    GrayLevel[0]]], 
                    PointSize[0.5], 
                    AbsoluteThickness[1.6], 
                    RGBColor[0, 
                    NCache[
                    Rational[2, 3], 0.6666666666666666], 0]], 
                    RectangleBox[{0, 0}, {10, 10}, "RoundingRadius" -> 0]}, 
                    AspectRatio -> Full, ImageSize -> {10, 10}, 
                    PlotRangePadding -> None, ImagePadding -> Automatic, 
                    BaselinePosition -> (Scaled[0.1] -> Baseline)], #2}}, 
                 GridBoxAlignment -> {
                  "Columns" -> {Center, Left}, "Rows" -> {{Baseline}}}, 
                 AutoDelete -> False, 
                 GridBoxDividers -> {
                  "Columns" -> {{False}}, "Rows" -> {{False}}}, 
                 GridBoxItemSize -> {"Columns" -> {{All}}, "Rows" -> {{All}}},
                  GridBoxSpacings -> {
                  "Columns" -> {{0.3}}, "Rows" -> {{0.5}}}], "Grid"]}}, 
             GridBoxAlignment -> {"Columns" -> {{Left}}, "Rows" -> {{Top}}}, 
             AutoDelete -> False, 
             GridBoxItemSize -> {
              "Columns" -> {{Automatic}}, "Rows" -> {{Automatic}}}, 
             GridBoxSpacings -> {"Columns" -> {{1}}, "Rows" -> {{0}}}], 
            "Grid"], Alignment -> Left, AppearanceElements -> None, 
           ImageMargins -> {{5, 5}, {5, 5}}, ImageSizeAction -> 
           "ResizeToFit"], LineIndent -> 0, StripOnInput -> False], {
          Directive["Arial", 
           GrayLevel[0], 12], FontFamily -> "Arial"}, Background -> Automatic,
          StripOnInput -> False], TraditionalForm]& ), 
      InterpretationFunction :> (RowBox[{"SwatchLegend", "[", 
         RowBox[{
           RowBox[{"{", 
             RowBox[{
               InterpretationBox[
                ButtonBox[
                 TooltipBox[
                  GraphicsBox[{{
                    GrayLevel[0], 
                    RectangleBox[{0, 0}]}, {
                    GrayLevel[0], 
                    RectangleBox[{1, -1}]}, {
                    GrayLevel[1], 
                    RectangleBox[{0, -1}, {2, 1}]}}, DefaultBaseStyle -> 
                   "ColorSwatchGraphics", AspectRatio -> 1, Frame -> True, 
                   FrameStyle -> GrayLevel[0.6666666666666667], FrameTicks -> 
                   None, PlotRangePadding -> None, ImageSize -> 
                   Dynamic[{
                    Automatic, 1.35 CurrentValue["FontCapHeight"]/
                    AbsoluteCurrentValue[Magnification]}]], 
                  StyleBox[
                   RowBox[{"GrayLevel", "[", "1", "]"}], NumberMarks -> 
                   False]], Appearance -> None, BaseStyle -> {}, 
                 BaselinePosition -> Baseline, DefaultBaseStyle -> {}, 
                 ButtonFunction :> With[{Typeset`box$ = EvaluationBox[]}, 
                   If[
                    Not[
                    AbsoluteCurrentValue["Deployed"]], 
                    SelectionMove[Typeset`box$, All, Expression]; 
                    FrontEnd`Private`$ColorSelectorInitialAlpha = 1; 
                    FrontEnd`Private`$ColorSelectorInitialColor = 
                    GrayLevel[1]; 
                    FrontEnd`Private`$ColorSelectorUseMakeBoxes = True; 
                    MathLink`CallFrontEnd[
                    FrontEnd`AttachCell[Typeset`box$, 
                    FrontEndResource["GrayLevelColorValueSelector"], {
                    0, {Left, Bottom}}, {Left, Top}, 
                    "ClosingActions" -> {
                    "SelectionDeparture", "ParentChanged", 
                    "EvaluatorQuit"}]]]], BaseStyle -> Inherited, Evaluator -> 
                 Automatic, Method -> "Preemptive"], 
                GrayLevel[1], Editable -> False, Selectable -> False], ",", 
               InterpretationBox[
                ButtonBox[
                 TooltipBox[
                  GraphicsBox[{{
                    GrayLevel[0], 
                    RectangleBox[{0, 0}]}, {
                    GrayLevel[0], 
                    RectangleBox[{1, -1}]}, {
                    RGBColor[0, 
                    Rational[2, 3], 0], 
                    RectangleBox[{0, -1}, {2, 1}]}}, DefaultBaseStyle -> 
                   "ColorSwatchGraphics", AspectRatio -> 1, Frame -> True, 
                   FrameStyle -> RGBColor[0., 0.4444444444444444, 0.], 
                   FrameTicks -> None, PlotRangePadding -> None, ImageSize -> 
                   Dynamic[{
                    Automatic, 1.35 CurrentValue["FontCapHeight"]/
                    AbsoluteCurrentValue[Magnification]}]], 
                  StyleBox[
                   RowBox[{"RGBColor", "[", 
                    RowBox[{"0", ",", 
                    FractionBox["2", "3"], ",", "0"}], "]"}], NumberMarks -> 
                   False]], Appearance -> None, BaseStyle -> {}, 
                 BaselinePosition -> Baseline, DefaultBaseStyle -> {}, 
                 ButtonFunction :> With[{Typeset`box$ = EvaluationBox[]}, 
                   If[
                    Not[
                    AbsoluteCurrentValue["Deployed"]], 
                    SelectionMove[Typeset`box$, All, Expression]; 
                    FrontEnd`Private`$ColorSelectorInitialAlpha = 1; 
                    FrontEnd`Private`$ColorSelectorInitialColor = RGBColor[0, 
                    Rational[2, 3], 0]; 
                    FrontEnd`Private`$ColorSelectorUseMakeBoxes = True; 
                    MathLink`CallFrontEnd[
                    FrontEnd`AttachCell[Typeset`box$, 
                    FrontEndResource["RGBColorValueSelector"], {
                    0, {Left, Bottom}}, {Left, Top}, 
                    "ClosingActions" -> {
                    "SelectionDeparture", "ParentChanged", 
                    "EvaluatorQuit"}]]]], BaseStyle -> Inherited, Evaluator -> 
                 Automatic, Method -> "Preemptive"], 
                RGBColor[0, 
                 Rational[2, 3], 0], Editable -> False, Selectable -> 
                False]}], "}"}], ",", 
           RowBox[{"{", 
             RowBox[{#, ",", #2}], "}"}], ",", 
           RowBox[{"LabelStyle", "\[Rule]", 
             RowBox[{"Directive", "[", 
               RowBox[{"\"Arial\"", ",", 
                 InterpretationBox[
                  ButtonBox[
                   TooltipBox[
                    GraphicsBox[{{
                    GrayLevel[0], 
                    RectangleBox[{0, 0}]}, {
                    GrayLevel[0], 
                    RectangleBox[{1, -1}]}, {
                    GrayLevel[0], 
                    RectangleBox[{0, -1}, {2, 1}]}}, DefaultBaseStyle -> 
                    "ColorSwatchGraphics", AspectRatio -> 1, Frame -> True, 
                    FrameStyle -> GrayLevel[0.], FrameTicks -> None, 
                    PlotRangePadding -> None, ImageSize -> 
                    Dynamic[{
                    Automatic, 1.35 CurrentValue["FontCapHeight"]/
                    AbsoluteCurrentValue[Magnification]}]], 
                    StyleBox[
                    RowBox[{"GrayLevel", "[", "0", "]"}], NumberMarks -> 
                    False]], Appearance -> None, BaseStyle -> {}, 
                   BaselinePosition -> Baseline, DefaultBaseStyle -> {}, 
                   ButtonFunction :> With[{Typeset`box$ = EvaluationBox[]}, 
                    If[
                    Not[
                    AbsoluteCurrentValue["Deployed"]], 
                    SelectionMove[Typeset`box$, All, Expression]; 
                    FrontEnd`Private`$ColorSelectorInitialAlpha = 1; 
                    FrontEnd`Private`$ColorSelectorInitialColor = 
                    GrayLevel[0]; 
                    FrontEnd`Private`$ColorSelectorUseMakeBoxes = True; 
                    MathLink`CallFrontEnd[
                    FrontEnd`AttachCell[Typeset`box$, 
                    FrontEndResource["GrayLevelColorValueSelector"], {
                    0, {Left, Bottom}}, {Left, Top}, 
                    "ClosingActions" -> {
                    "SelectionDeparture", "ParentChanged", 
                    "EvaluatorQuit"}]]]], BaseStyle -> Inherited, Evaluator -> 
                   Automatic, Method -> "Preemptive"], 
                  GrayLevel[0], Editable -> False, Selectable -> False], ",", 
                 "12"}], "]"}]}], ",", 
           RowBox[{"LegendLayout", "\[Rule]", "\"Column\""}]}], "]"}]& ), 
      Editable -> True], TraditionalForm], TraditionalForm]},
  "Legended",
  DisplayFunction->(GridBox[{{
      TagBox[
       ItemBox[
        PaneBox[
         TagBox[#, "SkipImageSizeLevel"], Alignment -> {Center, Baseline}, 
         BaselinePosition -> Baseline], DefaultBaseStyle -> "Labeled"], 
       "SkipImageSizeLevel"], 
      ItemBox[#2, DefaultBaseStyle -> "LabeledLabel"]}}, 
    GridBoxAlignment -> {"Columns" -> {{Center}}, "Rows" -> {{Center}}}, 
    AutoDelete -> False, GridBoxItemSize -> Automatic, 
    BaselinePosition -> {1, 1}]& ),
  Editable->True,
  InterpretationFunction->(RowBox[{"Legended", "[", 
     RowBox[{#, ",", 
       RowBox[{"Placed", "[", 
         RowBox[{#2, ",", "After"}], "]"}]}], "]"}]& )]], "Output",
 CellChangeTimes->{
  3.762654349771737*^9, 3.762658894554773*^9, 3.779649504632058*^9, 
   3.779649843325431*^9, 3.7796498960426345`*^9, 3.8153119339464827`*^9, 
   3.8156683612033434`*^9, {3.815668392632393*^9, 3.8156684114942627`*^9}, {
   3.815668463388379*^9, 3.8156684861109962`*^9}, 3.815673857965661*^9, {
   3.815673910505831*^9, 3.815673937759184*^9}, 3.815673969128318*^9, 
   3.817553365894839*^9, 3.820843598611171*^9, 3.821640370409733*^9, 
   3.828201024593826*^9, 3.8282010627066655`*^9, 3.8287105540830975`*^9, 
   3.829229518566787*^9, 3.829229568204223*^9, 3.829229737053914*^9, 
   3.829229815341796*^9, 3.829319395520306*^9, 3.829320140611898*^9},
 CellLabel->
  "Out[442]=",ExpressionUUID->"a871dd6d-4e46-4667-aa2c-b93377c7e5bc"]
}, Open  ]],

Cell[CellGroupData[{

Cell[BoxData[
 RowBox[{"Export", "[", 
  RowBox[{"\"\<Delta alpha beta OS.pdf\>\"", ",", " ", "o1"}], "]"}]], "Input",
 CellChangeTimes->{{3.8153100337703204`*^9, 3.815310046467577*^9}, {
  3.8156683366189127`*^9, 3.815668337739152*^9}, {3.817553336236698*^9, 
  3.8175533367552176`*^9}, {3.828201008713851*^9, 3.828201012107806*^9}, {
  3.8292294869483356`*^9, 3.8292294907415047`*^9}},
 CellLabel->
  "In[443]:=",ExpressionUUID->"05522c4f-fe8f-4216-9594-dc9a3e7dbbfd"],

Cell[BoxData["\<\"Delta alpha beta OS.pdf\"\>"], "Output",
 CellChangeTimes->{3.829229519142708*^9, 3.829229568514589*^9, 
  3.8292297374414916`*^9, 3.8292298156754284`*^9, 3.829319396238738*^9, 
  3.829320140855403*^9},
 CellLabel->
  "Out[443]=",ExpressionUUID->"04c12f0b-6669-41cc-bd12-b6ee9bd0404e"]
}, Open  ]],

Cell[BoxData[
 RowBox[{"(*", 
  RowBox[{"Median", " ", "beta", " ", "value"}], "*)"}]], "Input",
 CellChangeTimes->{{3.8293245186519938`*^9, 
  3.8293245231397753`*^9}},ExpressionUUID->"5ed7a320-ded6-4de1-a730-\
19e477903687"],

Cell[CellGroupData[{

Cell[BoxData[{
 RowBox[{"Median", "[", 
  RowBox[{"cat", "[", 
   RowBox[{"[", "1", "]"}], "]"}], "]"}], "\[IndentingNewLine]", 
 RowBox[{"Median", "[", 
  RowBox[{"cat", "[", 
   RowBox[{"[", "2", "]"}], "]"}], "]"}]}], "Input",
 CellChangeTimes->{{3.8208436117483296`*^9, 3.82084363718816*^9}, {
  3.820843669214424*^9, 3.8208436732108617`*^9}, {3.82931943672707*^9, 
  3.829319437743284*^9}},
 CellLabel->
  "In[444]:=",ExpressionUUID->"fef18a6d-eec9-4944-bd41-23c89b8f3832"],

Cell[BoxData[
 RowBox[{"{", 
  RowBox[{"0.9420525850255121`", ",", 
   RowBox[{"-", "0.000047876888017106545`"}], ",", "0.`"}], "}"}]], "Output",
 CellChangeTimes->{{3.820843606573735*^9, 3.8208436376439495`*^9}, 
   3.8208436739556026`*^9, {3.821640364792325*^9, 3.8216403726446557`*^9}, 
   3.8282010246143384`*^9, 3.828201064531789*^9, 3.828710555964652*^9, 
   3.8292295186385965`*^9, 3.8292295682577085`*^9, 3.8292297371187105`*^9, 
   3.8292298153677616`*^9, 3.8293193956208773`*^9, 3.829319437967587*^9, 
   3.8293201408903103`*^9},
 CellLabel->
  "Out[444]=",ExpressionUUID->"c9b950c3-df76-447d-b4a7-7a76fd413cf1"],

Cell[BoxData[
 RowBox[{"{", 
  RowBox[{"28.71554279258593`", ",", 
   RowBox[{"-", "0.07951182366382148`"}], ",", "1.`"}], "}"}]], "Output",
 CellChangeTimes->{{3.820843606573735*^9, 3.8208436376439495`*^9}, 
   3.8208436739556026`*^9, {3.821640364792325*^9, 3.8216403726446557`*^9}, 
   3.8282010246143384`*^9, 3.828201064531789*^9, 3.828710555964652*^9, 
   3.8292295186385965`*^9, 3.8292295682577085`*^9, 3.8292297371187105`*^9, 
   3.8292298153677616`*^9, 3.8293193956208773`*^9, 3.829319437967587*^9, 
   3.829320140893339*^9},
 CellLabel->
  "Out[445]=",ExpressionUUID->"d1499098-dfa0-4225-bf5a-b835b6a8dc0b"]
}, Open  ]],

Cell[BoxData[
 RowBox[{"(*", 
  RowBox[{
   RowBox[{"Min", "/", "max"}], " ", "delta", " ", "alpha", " ", "value"}], 
  "*)"}]], "Input",
 CellChangeTimes->{{3.829324540074788*^9, 
  3.8293245445224037`*^9}},ExpressionUUID->"11b78c05-d901-4f6b-824a-\
087e332fc9ab"],

Cell[CellGroupData[{

Cell[BoxData[{
 RowBox[{"Min", "[", 
  RowBox[{"DeltaCharAll", "[", 
   RowBox[{"[", 
    RowBox[{"All", ",", "4"}], "]"}], "]"}], "]"}], "\[IndentingNewLine]", 
 RowBox[{"Max", "[", 
  RowBox[{"DeltaCharAll", "[", 
   RowBox[{"[", 
    RowBox[{"All", ",", "4"}], "]"}], "]"}], "]"}], "\[IndentingNewLine]", 
 RowBox[{"Median", "[", 
  RowBox[{"Abs", "[", 
   RowBox[{"DeltaCharAll", "[", 
    RowBox[{"[", 
     RowBox[{"All", ",", "4"}], "]"}], "]"}], "]"}], "]"}]}], "Input",
 CellChangeTimes->{{3.829319593582142*^9, 3.829319610751731*^9}, {
  3.829319647070011*^9, 3.8293196551513605`*^9}},
 CellLabel->
  "In[446]:=",ExpressionUUID->"562e48f9-2073-4aed-b18f-eaa616067662"],

Cell[BoxData[
 RowBox[{"-", "0.8014530376465667`"}]], "Output",
 CellChangeTimes->{{3.8293195938846593`*^9, 3.8293196110689983`*^9}, {
   3.8293196487905607`*^9, 3.8293196552885733`*^9}, 3.8293201409239264`*^9},
 CellLabel->
  "Out[446]=",ExpressionUUID->"372e4ce6-4de8-4391-b9ac-a048197f8bb5"],

Cell[BoxData["0.6485053302177597`"], "Output",
 CellChangeTimes->{{3.8293195938846593`*^9, 3.8293196110689983`*^9}, {
   3.8293196487905607`*^9, 3.8293196552885733`*^9}, 3.829320140926922*^9},
 CellLabel->
  "Out[447]=",ExpressionUUID->"9389a64f-bed5-468b-9582-9302c158dfb0"],

Cell[BoxData["0.11253712293802653`"], "Output",
 CellChangeTimes->{{3.8293195938846593`*^9, 3.8293196110689983`*^9}, {
   3.8293196487905607`*^9, 3.8293196552885733`*^9}, 3.829320140930601*^9},
 CellLabel->
  "Out[448]=",ExpressionUUID->"129e5f98-9322-4ea0-950c-c987f325ddf0"]
}, Open  ]],

Cell[BoxData[
 RowBox[{"(*", 
  RowBox[{
   RowBox[{"10", "%", " ", "cutoff", " ", "for", " ", "delta", " ", "alpha"}],
    ")"}]}]], "Input",
 CellChangeTimes->{{3.829324551545914*^9, 
  3.829324558353942*^9}},ExpressionUUID->"06fe2d11-e2a7-4ff0-9528-\
407850d82704"],

Cell[CellGroupData[{

Cell[BoxData[
 RowBox[{"Quantile", "[", 
  RowBox[{
   RowBox[{"Abs", "[", 
    RowBox[{"DeltaCharAll", "[", 
     RowBox[{"[", 
      RowBox[{"All", ",", "4"}], "]"}], "]"}], "]"}], ",", " ", "0.9"}], 
  "]"}]], "Input",
 CellChangeTimes->{{3.829320216245655*^9, 3.829320216591555*^9}},
 CellLabel->
  "In[451]:=",ExpressionUUID->"7519f214-2285-4d37-890e-02a51551bef2"],

Cell[BoxData["0.30423105675851336`"], "Output",
 CellChangeTimes->{3.829320217213081*^9},
 CellLabel->
  "Out[451]=",ExpressionUUID->"8442f563-acda-4494-8d7d-23c8ae885c2a"]
}, Open  ]]
}, Open  ]]
}, Open  ]]
}, Open  ]]
},
WindowSize->{1920, 1117},
WindowMargins->{{-8, Automatic}, {Automatic, -8}},
TaggingRules->{
 "WelcomeScreenSettings" -> {"FEStarting" -> False}, "TryRealOnly" -> False},
Magnification:>1.1 Inherited,
FrontEndVersion->"12.1 for Microsoft Windows (64-bit) (June 19, 2020)",
StyleDefinitions->"Default.nb",
ExpressionUUID->"02a575cf-d399-4bc1-be99-c29e1255976b"
]
(* End of Notebook Content *)

(* Internal cache information *)
(*CellTagsOutline
CellTagsIndex->{}
*)
(*CellTagsIndex
CellTagsIndex->{}
*)
(*NotebookFileOutline
Notebook[{
Cell[CellGroupData[{
Cell[580, 22, 477, 7, 107, "Title",ExpressionUUID->"09168b72-a729-4211-b597-ffda6063b66a"],
Cell[CellGroupData[{
Cell[1082, 33, 250, 6, 59, "Subsection",ExpressionUUID->"1742f6ec-99dc-4708-8d66-42a8f8c4a564"],
Cell[1335, 41, 7592, 175, 649, "Input",ExpressionUUID->"a548af44-8dd1-478d-baef-1126e07b55cc"],
Cell[CellGroupData[{
Cell[8952, 220, 3691, 102, 275, "Input",ExpressionUUID->"defea636-d82c-4224-9593-dc4cbce8c191"],
Cell[12646, 324, 741, 10, 36, "Output",ExpressionUUID->"5035cebe-4c4d-457c-941e-3a02dc268fdf"],
Cell[13390, 336, 741, 10, 36, "Output",ExpressionUUID->"66c4deb5-ece2-46d4-afcc-4ea8408d23f2"]
}, Open  ]],
Cell[14146, 349, 8098, 217, 693, "Input",ExpressionUUID->"ec34cb73-89db-4f3a-a94b-15fd5e3d9275"],
Cell[22247, 568, 7287, 179, 539, "Input",ExpressionUUID->"8a4cf643-e95d-436d-bc78-29061e5641dc"],
Cell[29537, 749, 553, 12, 32, "Input",ExpressionUUID->"b536510b-c676-4abe-81aa-e89935099f6c"]
}, Open  ]],
Cell[CellGroupData[{
Cell[30127, 766, 206, 4, 73, "Section",ExpressionUUID->"f0c90a9c-d264-4d0c-87b3-06c4890ed0f4"],
Cell[CellGroupData[{
Cell[30358, 774, 364, 7, 59, "Subsection",ExpressionUUID->"ddc9aa92-f725-4e89-a7f7-e24b41f47209"],
Cell[30725, 783, 7344, 160, 385, "Input",ExpressionUUID->"3f79fa81-72cb-4a74-a909-6635dba83d7d"],
Cell[38072, 945, 347, 8, 32, "Input",ExpressionUUID->"450b0f6f-30d8-4fed-85a9-bbfd0f5b4822"],
Cell[CellGroupData[{
Cell[38444, 957, 1026, 27, 55, "Input",ExpressionUUID->"91a379e1-5dcf-4856-8bde-48102f1e4569"],
Cell[39473, 986, 197, 3, 36, "Output",ExpressionUUID->"0e249ce9-b930-48ed-9a07-f9bb402be3b3"]
}, Open  ]],
Cell[CellGroupData[{
Cell[39707, 994, 2095, 52, 99, "Input",ExpressionUUID->"94eb3617-654a-442b-b7d6-a7404d38504a"],
Cell[41805, 1048, 421, 6, 36, "Output",ExpressionUUID->"913e22e4-7623-4e4d-b3f4-19b5b47d2695"]
}, Open  ]],
Cell[CellGroupData[{
Cell[42263, 1059, 221, 4, 32, "Input",ExpressionUUID->"3b904f06-1f25-40db-a3e7-5c4f2d457f39"],
Cell[42487, 1065, 177, 3, 36, "Output",ExpressionUUID->"6c822a17-2704-42bb-b49f-22e63fa849ee"]
}, Open  ]],
Cell[42679, 1071, 166, 4, 32, "Input",ExpressionUUID->"a0648283-fdac-48c3-86d5-472206022898"],
Cell[42848, 1077, 1511, 41, 55, "Input",ExpressionUUID->"241bd5df-edc7-4055-a6af-8c7911cf916b"],
Cell[CellGroupData[{
Cell[44384, 1122, 4081, 105, 253, "Input",ExpressionUUID->"166d5714-11d9-41d1-b794-86f0164c591d"],
Cell[48468, 1229, 17163, 350, 438, "Output",ExpressionUUID->"a871dd6d-4e46-4667-aa2c-b93377c7e5bc"]
}, Open  ]],
Cell[CellGroupData[{
Cell[65668, 1584, 470, 8, 32, "Input",ExpressionUUID->"05522c4f-fe8f-4216-9594-dc9a3e7dbbfd"],
Cell[66141, 1594, 303, 5, 36, "Output",ExpressionUUID->"04c12f0b-6669-41cc-bd12-b6ee9bd0404e"]
}, Open  ]],
Cell[66459, 1602, 226, 5, 32, "Input",ExpressionUUID->"5ed7a320-ded6-4de1-a730-19e477903687"],
Cell[CellGroupData[{
Cell[66710, 1611, 478, 11, 55, "Input",ExpressionUUID->"fef18a6d-eec9-4944-bd41-23c89b8f3832"],
Cell[67191, 1624, 622, 11, 36, "Output",ExpressionUUID->"c9b950c3-df76-447d-b4a7-7a76fd413cf1"],
Cell[67816, 1637, 615, 11, 36, "Output",ExpressionUUID->"d1499098-dfa0-4225-bf5a-b835b6a8dc0b"]
}, Open  ]],
Cell[68446, 1651, 265, 7, 32, "Input",ExpressionUUID->"11b78c05-d901-4f6b-824a-087e332fc9ab"],
Cell[CellGroupData[{
Cell[68736, 1662, 678, 17, 77, "Input",ExpressionUUID->"562e48f9-2073-4aed-b18f-eaa616067662"],
Cell[69417, 1681, 294, 5, 36, "Output",ExpressionUUID->"372e4ce6-4de8-4391-b9ac-a048197f8bb5"],
Cell[69714, 1688, 275, 4, 36, "Output",ExpressionUUID->"9389a64f-bed5-468b-9582-9302c158dfb0"],
Cell[69992, 1694, 276, 4, 36, "Output",ExpressionUUID->"129e5f98-9322-4ea0-950c-c987f325ddf0"]
}, Open  ]],
Cell[70283, 1701, 268, 7, 32, "Input",ExpressionUUID->"06fe2d11-e2a7-4ff0-9528-407850d82704"],
Cell[CellGroupData[{
Cell[70576, 1712, 370, 10, 32, "Input",ExpressionUUID->"7519f214-2285-4d37-890e-02a51551bef2"],
Cell[70949, 1724, 172, 3, 36, "Output",ExpressionUUID->"8442f563-acda-4494-8d7d-23c8ae885c2a"]
}, Open  ]]
}, Open  ]]
}, Open  ]]
}, Open  ]]
}
]
*)
```
