## Supplementary data files for "Cancer patient survival can be accurately parameterized, revealing time-dependent therapeutic effects and doubling the precision of small trials": Success Failure surrogate events.nb

```
(* Content-type: application/vnd.wolfram.mathematica *)

(*** Wolfram Notebook File ***)
(* http://www.wolfram.com/nb *)

(* CreatedBy='Mathematica 11.2' *)

(*CacheID: 234*)
(* Internal cache information:
NotebookFileLineBreakTest
NotebookFileLineBreakTest
NotebookDataPosition[       158,          7]
NotebookDataLength[     70402,       1673]
NotebookOptionsPosition[     66674,       1605]
NotebookOutlinePosition[     67105,       1622]
CellTagsIndexPosition[     67062,       1619]
WindowFrame->Normal*)

(* Beginning of Notebook Content *)
Notebook[{
Cell[BoxData[""], "Input",
 CellChangeTimes->{{3.735317731882*^9, 3.735317731882*^9}, 
   3.7356704633372216`*^9},
 CellLabel->
  "In[452]:=",ExpressionUUID->"3a1cb062-5711-4237-9726-35ea3a030771"],

Cell[CellGroupData[{

Cell["SEFS plots with time conversion ", "Title",
 CellChangeTimes->{{3.7291909987839985`*^9, 3.7291910652664747`*^9}, {
  3.7346238609045277`*^9, 3.734623865167921*^9}, {3.736519868870949*^9, 
  3.736519869041071*^9}, {3.737128587763258*^9, 3.7371286039113593`*^9}, {
  3.7386775941679387`*^9, 3.738677594268447*^9}, {3.7439524185212326`*^9, 
  3.743952418996321*^9}, {3.7452437546268997`*^9, 3.7452437571384416`*^9}, {
  3.817491806806409*^9, 
  3.817491807796111*^9}},ExpressionUUID->"09168b72-a729-4211-b597-\
ffda6063b66a"],

Cell[CellGroupData[{

Cell["\<\
Import data and summary of fits table. Confirm quality of fits with plot and \
export images\
\>", "Subsection",
 CellChangeTimes->{{3.743955447171905*^9, 
  3.7439554758430915`*^9}},ExpressionUUID->"1742f6ec-99dc-4708-8d66-\
42a8f8c4a564"],

Cell[BoxData[{
 RowBox[{"Clear", "[", "\"\<Global`*\>\"", "]"}], "\[IndentingNewLine]", 
 RowBox[{
  RowBox[{"SetDirectory", "[", 
   RowBox[{"NotebookDirectory", "[", "]"}], "]"}], 
  ";"}], "\[IndentingNewLine]", 
 RowBox[{
  RowBox[{
   RowBox[{"data", "=", " ", 
    RowBox[{
     RowBox[{
     "Import", "[", "\"\<PhaseIII_ClinicalTrials_metadata_F.xlsx\>\"", "]"}], 
     "[", 
     RowBox[{"[", "1", "]"}], "]"}]}], ";"}], 
  "\[IndentingNewLine]"}], "\[IndentingNewLine]", 
 RowBox[{
  RowBox[{
   RowBox[{"ImportFile", "[", "i_", "]"}], ":=", 
   RowBox[{
    RowBox[{"Import", "[", 
     RowBox[{"i", ",", " ", "\"\<Data\>\""}], "]"}], "\[LeftDoubleBracket]", 
    RowBox[{
     RowBox[{"2", ";;"}], ",", " ", "All"}], "\[RightDoubleBracket]"}]}], 
  ";"}], "\[IndentingNewLine]", 
 RowBox[{
  RowBox[{"MySurvivalFunctionW", "[", 
   RowBox[{"\[Mu]_", ",", "\[Sigma]_", ",", "t_"}], "]"}], ":=", 
  RowBox[{"1", "-", 
   RowBox[{"CDF", "[", 
    RowBox[{
     RowBox[{"WeibullDistribution", "[", 
      RowBox[{"\[Mu]", ",", "\[Sigma]"}], "]"}], ",", "t"}], "]"}]}]}], "\n", 
 RowBox[{
  RowBox[{"MySurvivalFunctionInverseW", "[", 
   RowBox[{"\[Mu]_", ",", "\[Sigma]_", ",", "pfs_"}], "]"}], ":=", 
  RowBox[{"InverseCDF", "[", 
   RowBox[{
    RowBox[{"WeibullDistribution", "[", 
     RowBox[{"\[Mu]", ",", "\[Sigma]"}], "]"}], ",", 
    RowBox[{"1", "-", "pfs"}]}], "]"}]}], "\n", 
 RowBox[{
  RowBox[{
   RowBox[{"MyProbabilityFunctionW", "[", 
    RowBox[{"\[Mu]_", ",", "\[Sigma]_", ",", "t_"}], "]"}], ":=", 
   RowBox[{"PDF", "[", 
    RowBox[{
     RowBox[{"WeibullDistribution", "[", 
      RowBox[{"\[Mu]", ",", "\[Sigma]"}], "]"}], ",", "t"}], "]"}]}], 
  "\[IndentingNewLine]", 
  RowBox[{"(*", 
   RowBox[{
   "Evaluates", " ", "goodness", " ", "of", " ", "fit", " ", "to", " ", "the",
     " ", "trial", " ", "data", " ", "based", " ", "on", " ", "different", 
    " ", "combinations", " ", "of", " ", "parameters"}], 
   "*)"}]}], "\[IndentingNewLine]", 
 RowBox[{
  RowBox[{
   RowBox[{"EvaluateDataLikelihoodW", "[", 
    RowBox[{"events_", ",", "\[Mu]_", ",", "\[Sigma]_"}], "]"}], ":=", 
   RowBox[{"Module", "[", 
    RowBox[{
     RowBox[{"{", "}"}], ",", 
     RowBox[{
      RowBox[{"progressionevents", "=", 
       RowBox[{
        RowBox[{"Select", "[", 
         RowBox[{"events", ",", 
          RowBox[{
           RowBox[{
            RowBox[{"#", "[", 
             RowBox[{"[", "2", "]"}], "]"}], "\[Equal]", "1"}], "&"}]}], 
         "]"}], "[", 
        RowBox[{"[", 
         RowBox[{"All", ",", "1"}], "]"}], "]"}]}], ";", 
      "\[IndentingNewLine]", 
      RowBox[{"censoringevents", "=", 
       RowBox[{
        RowBox[{"Select", "[", 
         RowBox[{"events", ",", 
          RowBox[{
           RowBox[{
            RowBox[{"#", "[", 
             RowBox[{"[", "2", "]"}], "]"}], "\[Equal]", "0"}], "&"}]}], 
         "]"}], "[", 
        RowBox[{"[", 
         RowBox[{"All", ",", "1"}], "]"}], "]"}]}], ";", 
      "\[IndentingNewLine]", 
      RowBox[{"LikelihoodOfProgressionEvents", "=", 
       RowBox[{"Product", "[", 
        RowBox[{
         RowBox[{"MyProbabilityFunctionW", "[", 
          RowBox[{"\[Mu]", ",", "\[Sigma]", ",", 
           RowBox[{"progressionevents", "[", 
            RowBox[{"[", "i", "]"}], "]"}]}], "]"}], ",", 
         RowBox[{"{", 
          RowBox[{"i", ",", "1", ",", 
           RowBox[{"Length", "[", "progressionevents", "]"}]}], "}"}]}], 
        "]"}]}], ";", "\[IndentingNewLine]", 
      RowBox[{"LikelihoodOfCensoringEvents", "=", 
       RowBox[{"Product", "[", 
        RowBox[{
         RowBox[{"MySurvivalFunctionW", "[", 
          RowBox[{"\[Mu]", ",", "\[Sigma]", ",", 
           RowBox[{"censoringevents", "[", 
            RowBox[{"[", "i", "]"}], "]"}]}], "]"}], ",", 
         RowBox[{"{", 
          RowBox[{"i", ",", "1", ",", 
           RowBox[{"Length", "[", "censoringevents", "]"}]}], "}"}]}], 
        "]"}]}], ";", "\[IndentingNewLine]", 
      RowBox[{"If", "[", 
       RowBox[{
        RowBox[{"LikelihoodOfProgressionEvents", "<", "0"}], ",", 
        RowBox[{"LikelihoodOfProgressionEvents", "\[Equal]", "0"}]}], "]"}], 
      ";", "\[IndentingNewLine]", 
      RowBox[{"If", "[", 
       RowBox[{
        RowBox[{"LikelihoodOfCensoringEvents", "<", "0"}], ",", 
        RowBox[{"LikelihoodOfCensoringEvents", "\[Equal]", "0"}]}], "]"}], 
      ";", "\[IndentingNewLine]", 
      RowBox[{"OverallLikelihood", "=", 
       RowBox[{
       "LikelihoodOfProgressionEvents", "*", 
        "LikelihoodOfCensoringEvents"}]}], "\[IndentingNewLine]", ";", 
      "\[IndentingNewLine]", 
      RowBox[{"If", "[", 
       RowBox[{
        RowBox[{"OverallLikelihood", "\[Equal]", "0"}], ",", 
        RowBox[{"-", "1000"}], ",", 
        RowBox[{"Log", "[", 
         RowBox[{"10", ",", "OverallLikelihood"}], "]"}]}], "]"}]}]}], 
    "]"}]}], "\[IndentingNewLine]"}], "\[IndentingNewLine]", 
 RowBox[{
  RowBox[{"FixTimes", "[", 
   RowBox[{"response_", ",", " ", "IPD_"}], "]"}], ":=", 
  RowBox[{"Module", "[", 
   RowBox[{
    RowBox[{"{", "}"}], ",", "\[IndentingNewLine]", 
    RowBox[{"Which", "[", "\[IndentingNewLine]", 
     RowBox[{
      RowBox[{"response", "\[Equal]", "\"\<M\>\""}], ",", 
      "\[IndentingNewLine]", 
      RowBox[{"NewIPD", "=", "IPD"}], ",", "\[IndentingNewLine]", 
      RowBox[{"response", "\[Equal]", "\"\<Y\>\""}], ",", 
      "\[IndentingNewLine]", 
      RowBox[{"NewIPD", "=", 
       RowBox[{"IPD", "*", "12"}]}], ",", "\[IndentingNewLine]", 
      RowBox[{"response", "\[Equal]", "\"\<W\>\""}], ",", 
      "\[IndentingNewLine]", 
      RowBox[{"NewIPD", "=", 
       RowBox[{"IPD", "*", "0.230137"}]}]}], "\[IndentingNewLine]", "]"}]}], 
   "]"}]}], "\[IndentingNewLine]"}], "Input",
 CellChangeTimes->{{3.743952565725613*^9, 3.743952580002872*^9}, {
   3.743955431821613*^9, 3.743955440215146*^9}, {3.7439555047989054`*^9, 
   3.7439555361636047`*^9}, {3.7439564179128466`*^9, 3.743956444359295*^9}, {
   3.743956509269019*^9, 3.7439565248932624`*^9}, {3.743956604452626*^9, 
   3.7439566214561977`*^9}, {3.743956729092176*^9, 3.7439567293010406`*^9}, {
   3.7439573402788754`*^9, 3.74395737553274*^9}, 3.743957788157764*^9, {
   3.7439764778647327`*^9, 3.743976478073353*^9}, {3.7439774922289224`*^9, 
   3.7439774939164095`*^9}, {3.7439778895301514`*^9, 3.743977889592964*^9}, {
   3.743978028623207*^9, 3.7439780366327863`*^9}, {3.744036708813354*^9, 
   3.744036710538164*^9}, {3.7443953023790627`*^9, 3.7443953029170127`*^9}, {
   3.74445119333457*^9, 3.744451275151698*^9}, {3.7444514003943167`*^9, 
   3.744451455345168*^9}, {3.745243236715687*^9, 3.745243237455309*^9}, {
   3.7458417699295397`*^9, 3.745841770568455*^9}, {3.7458421689017344`*^9, 
   3.745842168933017*^9}, {3.7470541806193695`*^9, 3.7470541846573524`*^9}, {
   3.747054479127171*^9, 3.7470544967105627`*^9}, {3.7470576980361433`*^9, 
   3.7470577046859045`*^9}, {3.7470579679261026`*^9, 
   3.7470580568772182`*^9}, {3.7477508172448072`*^9, 3.747750820639737*^9}, {
   3.7785758210389957`*^9, 3.778575840774276*^9}, 3.7785760054867983`*^9, {
   3.779648906890918*^9, 3.7796489088336835`*^9}, {3.7796489621300783`*^9, 
   3.7796489624113235`*^9}, {3.8151286686723356`*^9, 3.81512871153487*^9}, {
   3.8151287435135374`*^9, 3.8151287824657984`*^9}, {3.8151288233833284`*^9, 
   3.815128824680371*^9}, {3.815129004572913*^9, 3.815129004927099*^9}, {
   3.815668301321723*^9, 3.815668320730711*^9}, {3.828200545349059*^9, 
   3.8282005594528494`*^9}},
 CellLabel->
  "In[453]:=",ExpressionUUID->"a548af44-8dd1-478d-baef-1126e07b55cc"],

Cell[BoxData[{
 RowBox[{
  RowBox[{
   RowBox[{"Alldata", "=", 
    RowBox[{"data", "\[LeftDoubleBracket]", 
     RowBox[{
      RowBox[{"2", ";;"}], ",", 
      RowBox[{"{", 
       RowBox[{"1", ",", "9", ",", "10", ",", " ", "14", ",", " ", "15"}], 
       "}"}]}], "\[RightDoubleBracket]"}]}], ";"}], "\[IndentingNewLine]", 
  RowBox[{"(*", 
   RowBox[{
   "Picking", " ", "out", " ", "trials", " ", "with", " ", "PFS", " ", "and", 
    " ", "OS", " ", "data"}], "*)"}]}], "\[IndentingNewLine]", 
 RowBox[{
  RowBox[{
   RowBox[{"PFSTrials", "=", " ", 
    RowBox[{"Pick", "[", 
     RowBox[{
      RowBox[{"Alldata", "[", 
       RowBox[{"[", 
        RowBox[{"All", ",", 
         RowBox[{"{", 
          RowBox[{"1", ",", "3"}], "}"}]}], "]"}], "]"}], ",", " ", 
      RowBox[{"Alldata", "\[LeftDoubleBracket]", 
       RowBox[{"All", ",", " ", "2"}], "\[RightDoubleBracket]"}], ",", "1."}],
      "]"}]}], ";"}], "\[IndentingNewLine]", 
  RowBox[{"(*", 
   RowBox[{
   "Change", " ", "numerical", " ", "trial", " ", "name", " ", "to", " ", 
    "string"}], "*)"}]}], "\[IndentingNewLine]", 
 RowBox[{
  RowBox[{
   RowBox[{"PFSTrials", "[", 
    RowBox[{"[", 
     RowBox[{"1", ",", "1"}], "]"}], "]"}], "=", 
   RowBox[{"ToString", "[", 
    RowBox[{"IntegerPart", "[", 
     RowBox[{"PFSTrials", "[", 
      RowBox[{"[", 
       RowBox[{"1", ",", "1"}], "]"}], "]"}], "]"}], "]"}]}], 
  ";"}], "\[IndentingNewLine]", 
 RowBox[{
  RowBox[{
   RowBox[{
    RowBox[{"PFSTrials", "[", 
     RowBox[{"[", 
      RowBox[{"2", ",", "1"}], "]"}], "]"}], "=", 
    RowBox[{"ToString", "[", 
     RowBox[{"IntegerPart", "[", 
      RowBox[{"PFSTrials", "[", 
       RowBox[{"[", 
        RowBox[{"2", ",", "1"}], "]"}], "]"}], "]"}], "]"}]}], ";"}], 
  "\[IndentingNewLine]", 
  RowBox[{"(*", 
   RowBox[{
   "Number", " ", "of", " ", "rows", " ", "corresponding", " ", "to", " ", 
    "PFS", " ", "and", " ", "OS", " ", "trials"}], "*)"}], 
  "\[IndentingNewLine]"}], "\[IndentingNewLine]"}], "Input",
 CellChangeTimes->{{3.745243271244891*^9, 3.745243320937834*^9}, 
   3.745243363550193*^9, 3.7452443983418436`*^9, {3.7458422695503273`*^9, 
   3.7458422963047266`*^9}, {3.7458424363058825`*^9, 3.7458424422796383`*^9}, 
   3.747057713005021*^9, {3.7785760250399065`*^9, 3.778576029711412*^9}, {
   3.778576213169481*^9, 3.778576218997263*^9}, 3.7785791672591457`*^9, {
   3.815128769280773*^9, 3.815128772374319*^9}, {3.8216253047000914`*^9, 
   3.8216253068839493`*^9}, {3.8216257603489666`*^9, 
   3.8216257604897757`*^9}, {3.8282006085568566`*^9, 3.8282006091181045`*^9}},
 CellLabel->
  "In[462]:=",ExpressionUUID->"defea636-d82c-4224-9593-dc4cbce8c191"],

Cell[BoxData[{
 RowBox[{
  RowBox[{
   RowBox[{"DataListPFS", "=", 
    RowBox[{"List", "[", "]"}]}], ";"}], "\[IndentingNewLine]", 
  RowBox[{"(*", 
   RowBox[{
   "Import", " ", "IPD", " ", "for", " ", "all", " ", "PFS", " ", "trials"}], 
   "*)"}]}], "\[IndentingNewLine]", 
 RowBox[{
  RowBox[{
   RowBox[{
    RowBox[{"ExtractallFileNames2", "[", "i_", "]"}], ":=", 
    RowBox[{"StringJoin", "[", 
     RowBox[{
      RowBox[{
       RowBox[{
       "PFSTrials", "\[LeftDoubleBracket]", "i", "\[RightDoubleBracket]"}], 
       "\[LeftDoubleBracket]", "1", "\[RightDoubleBracket]"}], ",", 
      "\"\<_\>\"", ",", 
      RowBox[{"ToString", "[", 
       RowBox[{"IntegerPart", "[", 
        RowBox[{
         RowBox[{
         "PFSTrials", "\[LeftDoubleBracket]", "i", "\[RightDoubleBracket]"}], 
         "\[LeftDoubleBracket]", "2", "\[RightDoubleBracket]"}], "]"}], "]"}],
       ",", " ", "\"\<.csv\>\""}], "]"}]}], ";"}], 
  " "}], "\[IndentingNewLine]", 
 RowBox[{
  RowBox[{"ExtractallFileNames", "[", "i_", "]"}], ":=", 
  RowBox[{"If", "[", 
   RowBox[{
    RowBox[{
     RowBox[{"StringQ", "[", 
      RowBox[{"PFSTrials", "\[LeftDoubleBracket]", 
       RowBox[{"i", ",", "2"}], "\[RightDoubleBracket]"}], "]"}], 
     "\[NotEqual]", "True"}], ",", 
    RowBox[{"ExtractallFileNames2", "[", "i", "]"}], ",", " ", 
    RowBox[{"StringJoin", "[", " ", 
     RowBox[{
      RowBox[{
       RowBox[{
       "PFSTrials", "\[LeftDoubleBracket]", "i", "\[RightDoubleBracket]"}], 
       "\[LeftDoubleBracket]", "1", "\[RightDoubleBracket]"}], ",", 
      "\"\<_\>\"", ",", " ", 
      RowBox[{
       RowBox[{
       "PFSTrials", "\[LeftDoubleBracket]", "i", "\[RightDoubleBracket]"}], 
       "\[LeftDoubleBracket]", "2", "\[RightDoubleBracket]"}], ",", " ", 
      "\"\<.csv\>\""}], "]"}]}], "]"}]}], "\[IndentingNewLine]", 
 RowBox[{
  RowBox[{"NamesPFS", "=", " ", 
   RowBox[{"List", "[", "]"}]}], ";"}], "\[IndentingNewLine]", 
 RowBox[{
  RowBox[{"PFSdata", "=", " ", 
   RowBox[{
    RowBox[{
     RowBox[{
     "Import", "[", "\"\<PhaseIII_ClinicalTrials_metadata_F.xlsx\>\"", "]"}], 
     "\[LeftDoubleBracket]", "4", "\[RightDoubleBracket]"}], 
    "\[LeftDoubleBracket]", 
    RowBox[{
     RowBox[{"All", ";;"}], ",", 
     RowBox[{"{", 
      RowBox[{"1", ",", "2", ",", "3", ",", "4", ",", "5"}], "}"}]}], 
    "\[RightDoubleBracket]"}]}], ";"}], "\[IndentingNewLine]", 
 RowBox[{
  RowBox[{"MaxMeanPFS", "=", " ", 
   RowBox[{"List", "[", "]"}]}], ";"}], "\[IndentingNewLine]", 
 RowBox[{
  RowBox[{"VarExplainedAllPFS", "=", 
   RowBox[{"List", "[", "]"}]}], ";"}], "\[IndentingNewLine]", 
 RowBox[{
  RowBox[{"AlphasPFS", "=", 
   RowBox[{"List", "[", "]"}]}], ";"}], "\[IndentingNewLine]", 
 RowBox[{
  RowBox[{"BetasPFS", "=", 
   RowBox[{"List", "[", "]"}]}], ";"}], "\[IndentingNewLine]", 
 RowBox[{
  RowBox[{"Trials", "=", 
   RowBox[{"List", "[", "]"}]}], ";"}], "\[IndentingNewLine]", 
 RowBox[{
  RowBox[{"Therapies", "=", 
   RowBox[{"List", "[", "]"}]}], ";"}], "\[IndentingNewLine]", 
 RowBox[{
  RowBox[{"SuccessesPFS", "=", 
   RowBox[{"List", "[", "]"}]}], ";"}], "\[IndentingNewLine]", 
 RowBox[{
  RowBox[{"NamesPFSTherapies", "=", 
   RowBox[{"List", "[", "]"}]}], ";"}], "\[IndentingNewLine]", 
 RowBox[{
  RowBox[{"ControlExpPFS", "=", 
   RowBox[{"List", "[", "]"}]}], ";"}], "\[IndentingNewLine]", 
 RowBox[{
  RowBox[{"AlldataScale", "=", 
   RowBox[{"data", "\[LeftDoubleBracket]", 
    RowBox[{
     RowBox[{"2", ";;"}], ",", 
     RowBox[{"{", 
      RowBox[{"1", ",", "9", ",", "10", ",", "12"}], "}"}]}], 
    "\[RightDoubleBracket]"}]}], ";"}], "\[IndentingNewLine]", 
 RowBox[{
  RowBox[{
   RowBox[{"PFSTrialsSuccess", "=", " ", 
    RowBox[{"Pick", "[", 
     RowBox[{
      RowBox[{"data", "[", 
       RowBox[{"[", 
        RowBox[{
         RowBox[{"2", ";;"}], ",", "13"}], "]"}], "]"}], ",", " ", 
      RowBox[{"AlldataScale", "\[LeftDoubleBracket]", 
       RowBox[{"All", ",", " ", "2"}], "\[RightDoubleBracket]"}], ",", "1."}],
      "]"}]}], ";"}], "\[IndentingNewLine]", 
  RowBox[{"(*", 
   RowBox[{
   "Picking", " ", "out", " ", "trials", " ", "with", " ", "PFS", " ", 
    "data"}], "*)"}]}], "\[IndentingNewLine]", 
 RowBox[{
  RowBox[{
   RowBox[{"PFSTrialsScale", "=", " ", 
    RowBox[{"Pick", "[", 
     RowBox[{
      RowBox[{"AlldataScale", "[", 
       RowBox[{"[", 
        RowBox[{"All", ",", 
         RowBox[{"{", 
          RowBox[{"1", ",", "3", ",", "4"}], "}"}]}], "]"}], "]"}], ",", " ", 
      RowBox[{"AlldataScale", "\[LeftDoubleBracket]", 
       RowBox[{"All", ",", " ", "2"}], "\[RightDoubleBracket]"}], ",", "1."}],
      "]"}]}], ";"}], "\[IndentingNewLine]", 
  RowBox[{"(*", 
   RowBox[{
   "Change", " ", "numerical", " ", "trial", " ", "name", " ", "to", " ", 
    "string"}], "*)"}]}], "\[IndentingNewLine]", 
 RowBox[{
  RowBox[{
   RowBox[{"PFSTrialsScale", "[", 
    RowBox[{"[", 
     RowBox[{"1", ",", "1"}], "]"}], "]"}], "=", 
   RowBox[{"ToString", "[", 
    RowBox[{"IntegerPart", "[", 
     RowBox[{"PFSTrialsScale", "[", 
      RowBox[{"[", 
       RowBox[{"1", ",", "1"}], "]"}], "]"}], "]"}], "]"}]}], 
  ";"}], "\[IndentingNewLine]", 
 RowBox[{
  RowBox[{
   RowBox[{
    RowBox[{"PFSTrialsScale", "[", 
     RowBox[{"[", 
      RowBox[{"2", ",", "1"}], "]"}], "]"}], "=", 
    RowBox[{"ToString", "[", 
     RowBox[{"IntegerPart", "[", 
      RowBox[{"PFSTrialsScale", "[", 
       RowBox[{"[", 
        RowBox[{"2", ",", "1"}], "]"}], "]"}], "]"}], "]"}]}], ";"}], 
  "\[IndentingNewLine]"}], "\[IndentingNewLine]", 
 RowBox[{
  RowBox[{
   RowBox[{"For", "[", 
    RowBox[{
     RowBox[{"k", "=", "1"}], ",", 
     RowBox[{"k", "<=", " ", 
      RowBox[{"Length", "[", "PFSTrialsScale", "]"}]}], ",", 
     RowBox[{"k", "++"}], ",", "\[IndentingNewLine]", 
     RowBox[{"If", "[", 
      RowBox[{
       RowBox[{
        RowBox[{"NumericQ", "[", 
         RowBox[{"PFSTrialsScale", "[", 
          RowBox[{"[", 
           RowBox[{"k", ",", "2"}], "]"}], "]"}], "]"}], "\[Equal]", "True"}],
        ",", " ", "\[IndentingNewLine]", 
       RowBox[{
        RowBox[{"PFSTrialsScale", "[", 
         RowBox[{"[", 
          RowBox[{"k", ",", "1"}], "]"}], "]"}], "=", 
        RowBox[{"StringJoin", "[", 
         RowBox[{
          RowBox[{"PFSTrialsScale", "[", 
           RowBox[{"[", 
            RowBox[{"k", ",", "1"}], "]"}], "]"}], ",", "\"\<_\>\"", ",", 
          RowBox[{"StringPart", "[", 
           RowBox[{
            RowBox[{"ToString", "[", 
             RowBox[{"PFSTrialsScale", "[", 
              RowBox[{"[", 
               RowBox[{"k", ",", "2"}], "]"}], "]"}], "]"}], ",", "1"}], 
           "]"}]}], " ", "]"}]}], ",", " ", "\[IndentingNewLine]", 
       RowBox[{
        RowBox[{
         RowBox[{"PFSTrialsScale", "[", 
          RowBox[{"[", 
           RowBox[{"k", ",", "1"}], "]"}], "]"}], "=", 
         RowBox[{"StringJoin", "[", 
          RowBox[{
           RowBox[{"PFSTrialsScale", "[", 
            RowBox[{"[", 
             RowBox[{"k", ",", "1"}], "]"}], "]"}], ",", "\"\<_\>\"", ",", 
           RowBox[{"PFSTrialsScale", "[", 
            RowBox[{"[", 
             RowBox[{"k", ",", "2"}], "]"}], "]"}]}], " ", "]"}]}], ";"}]}], 
      "\[IndentingNewLine]", "]"}]}], "]"}], " ", ";"}], 
  "\[IndentingNewLine]"}], "\[IndentingNewLine]"}], "Input",
 CellChangeTimes->{
  3.815128881231284*^9, 3.8151289889606533`*^9, {3.815129175535331*^9, 
   3.8151291909665346`*^9}, {3.8153076092749434`*^9, 3.815307609460997*^9}, {
   3.815307669131048*^9, 3.8153076720907197`*^9}, {3.8153077122277155`*^9, 
   3.8153077122677155`*^9}, {3.815308787884467*^9, 3.8153087948493605`*^9}, {
   3.8153089773331633`*^9, 3.815308981466778*^9}, {3.815668309173108*^9, 
   3.815668309965271*^9}, {3.817491567137989*^9, 3.817491653101406*^9}, {
   3.817491843177518*^9, 3.8174918433417397`*^9}, {3.821625274634385*^9, 
   3.8216252761382046`*^9}, {3.8216256462747173`*^9, 
   3.8216257100566683`*^9}, {3.828200564911108*^9, 3.828200575643124*^9}},
 CellLabel->
  "In[466]:=",ExpressionUUID->"ec34cb73-89db-4f3a-a94b-15fd5e3d9275"],

Cell[BoxData[
 RowBox[{"For", "[", 
  RowBox[{
   RowBox[{"i", "=", "1"}], ",", 
   RowBox[{"i", "\[LessEqual]", 
    RowBox[{"Length", "[", "PFSTrials", "]"}]}], ",", 
   RowBox[{"i", "++"}], ",", "\[IndentingNewLine]", 
   RowBox[{
    RowBox[{"TrialName", "=", 
     RowBox[{"PFSTrialsScale", "[", 
      RowBox[{"[", 
       RowBox[{"i", ",", "1"}], "]"}], "]"}]}], ";", " ", 
    "\[IndentingNewLine]", 
    RowBox[{"CurrentScale", "=", 
     RowBox[{
      RowBox[{"Select", "[", 
       RowBox[{"PFSTrialsScale", ",", 
        RowBox[{
         RowBox[{
          RowBox[{"#", "[", 
           RowBox[{"[", "1", "]"}], "]"}], "\[Equal]", "TrialName"}], "&"}]}],
        "]"}], "[", 
      RowBox[{"[", 
       RowBox[{"1", ",", "3"}], "]"}], "]"}]}], ";", " ", 
    "\[IndentingNewLine]", 
    RowBox[{"DataListPFS", "=", 
     RowBox[{"ImportFile", "[", 
      RowBox[{"StringJoin", "[", 
       RowBox[{"TrialName", ",", " ", "\"\<.csv\>\""}], "]"}], "]"}]}], ";", 
    " ", "\[IndentingNewLine]", 
    RowBox[{"TherapyNames", "=", 
     RowBox[{"DeleteDuplicates", "[", 
      RowBox[{"DataListPFS", "[", 
       RowBox[{"[", 
        RowBox[{"All", ",", "3"}], "]"}], "]"}], "]"}]}], ";", 
    "\[IndentingNewLine]", 
    RowBox[{"CurrentName", "=", 
     RowBox[{"StringReplace", "[", 
      RowBox[{
       RowBox[{"ExtractallFileNames", "[", "i", "]"}], ",", " ", 
       RowBox[{"{", 
        RowBox[{
         RowBox[{"\"\<IPD files\\\\\>\"", "\[Rule]", " ", "\"\<\>\""}], " ", 
         ",", " ", 
         RowBox[{"\"\<.csv\>\"", "\[Rule]", "\"\<\>\""}]}], "}"}]}], "]"}]}], 
    ";", " ", "\[IndentingNewLine]", 
    RowBox[{"For", "[", 
     RowBox[{
      RowBox[{"j", "=", "1"}], ",", 
      RowBox[{"j", "<=", " ", 
       RowBox[{"Length", "[", "TherapyNames", "]"}]}], ",", 
      RowBox[{"j", "++"}], ",", "\[IndentingNewLine]", 
      RowBox[{
       RowBox[{"ControlExp", "=", 
        RowBox[{
         RowBox[{"Select", "[", 
          RowBox[{"PFSdata", ",", 
           RowBox[{
            RowBox[{
             RowBox[{
              RowBox[{"#", "[", 
               RowBox[{"[", "1", "]"}], "]"}], "\[Equal]", "CurrentName"}], "&&", 
             RowBox[{
              RowBox[{"#", "[", 
               RowBox[{"[", "2", "]"}], "]"}], "\[Equal]", 
              RowBox[{"TherapyNames", "[", 
               RowBox[{"[", "j", "]"}], "]"}]}]}], "&"}]}], "]"}], "[", 
         RowBox[{"[", 
          RowBox[{"1", ",", "3"}], "]"}], "]"}]}], ";", " ", 
       RowBox[{"Therapy", "=", 
        RowBox[{"TherapyNames", "[", 
         RowBox[{"[", "j", "]"}], "]"}]}], ";", "\[IndentingNewLine]", 
       RowBox[{"SuccessPFS", "=", 
        RowBox[{"PFSTrialsSuccess", "[", 
         RowBox[{"[", "i", "]"}], "]"}]}], ";", " ", "\[IndentingNewLine]", 
       RowBox[{"IPDData", "=", 
        RowBox[{"Select", "[", " ", 
         RowBox[{"DataListPFS", ",", " ", 
          RowBox[{
           RowBox[{
            RowBox[{
            "#", "\[LeftDoubleBracket]", "3", "\[RightDoubleBracket]"}], 
            "\[Equal]", "Therapy"}], "&"}]}], "]"}]}], ";", 
       "\[IndentingNewLine]", 
       RowBox[{
        RowBox[{"IPDData", "[", 
         RowBox[{"[", 
          RowBox[{"All", ",", "1"}], "]"}], "]"}], "=", 
        RowBox[{"FixTimes", "[", 
         RowBox[{"CurrentScale", ",", 
          RowBox[{"IPDData", "[", 
           RowBox[{"[", 
            RowBox[{"All", ",", "1"}], "]"}], "]"}]}], "]"}]}], ";", " ", 
       "\[IndentingNewLine]", 
       RowBox[{"AllTherapyEvents", "=", 
        RowBox[{"EventData", "[", 
         RowBox[{
          RowBox[{"IPDData", "[", 
           RowBox[{"[", 
            RowBox[{"All", ",", "1"}], "]"}], "]"}], ",", 
          RowBox[{"Abs", "[", 
           RowBox[{
            RowBox[{"IPDData", "[", 
             RowBox[{"[", 
              RowBox[{"All", ",", "2"}], "]"}], "]"}], "-", "1"}], "]"}]}], 
         "]"}]}], ";", "\[IndentingNewLine]", 
       RowBox[{"MaxMean", "=", " ", 
        RowBox[{"Max", "[", 
         RowBox[{"IPDData", "[", 
          RowBox[{"[", 
           RowBox[{"All", ",", "1"}], "]"}], "]"}], "]"}]}], ";", 
       "\[IndentingNewLine]", 
       RowBox[{"dist2", "=", " ", 
        RowBox[{"EstimatedDistribution", "[", 
         RowBox[{"AllTherapyEvents", ",", " ", 
          RowBox[{"WeibullDistribution", "[", 
           RowBox[{"\[Alpha]", ",", " ", "\[Beta]"}], "]"}], ",", " ", 
          RowBox[{"{", 
           RowBox[{
            RowBox[{"{", 
             RowBox[{"\[Alpha]", ",", "1"}], "}"}], ",", 
            RowBox[{"{", 
             RowBox[{"\[Beta]", ",", 
              RowBox[{"Max", "[", 
               RowBox[{"IPDData", "[", 
                RowBox[{"[", 
                 RowBox[{"All", ",", "1"}], "]"}], "]"}], "]"}]}], " ", 
             "}"}]}], "}"}]}], "]"}]}], ";", " ", "\[IndentingNewLine]", 
       RowBox[{"AppendTo", "[", 
        RowBox[{"AlphasPFS", ",", " ", 
         RowBox[{"dist2", "[", 
          RowBox[{"[", "1", "]"}], "]"}]}], "]"}], ";", "\[IndentingNewLine]", 
       RowBox[{"AppendTo", "[", 
        RowBox[{"BetasPFS", ",", " ", 
         RowBox[{"dist2", "[", 
          RowBox[{"[", "2", "]"}], "]"}]}], "]"}], ";", "\[IndentingNewLine]", 
       RowBox[{"AppendTo", "[", 
        RowBox[{"Trials", ",", " ", "TrialName"}], "]"}], ";", 
       "\[IndentingNewLine]", 
       RowBox[{"AppendTo", "[", 
        RowBox[{"Therapies", ",", "Therapy"}], "]"}], ";", 
       "\[IndentingNewLine]", 
       RowBox[{"AppendTo", "[", 
        RowBox[{"SuccessesPFS", ",", "SuccessPFS"}], "]"}], ";", 
       "\[IndentingNewLine]", 
       RowBox[{"AppendTo", "[", 
        RowBox[{"ControlExpPFS", ",", "ControlExp"}], "]"}]}]}], 
     "\[IndentingNewLine]", "\[IndentingNewLine]", "]"}]}]}], "]"}]], "Input",
 CellChangeTimes->{{3.815128916449092*^9, 3.8151289989853706`*^9}, {
   3.8151292289543805`*^9, 3.815129259240701*^9}, {3.8153076280253553`*^9, 
   3.815307665778287*^9}, {3.815307697986864*^9, 3.81530770895348*^9}, 
   3.8153079252755404`*^9, {3.815308626673913*^9, 3.8153086269699125`*^9}, {
   3.8153086916035576`*^9, 3.815308701399954*^9}, {3.815308771109041*^9, 
   3.8153088097302947`*^9}, {3.815308843844283*^9, 3.8153088798353395`*^9}, {
   3.817491655773786*^9, 3.817491687470375*^9}, {3.8174920076478405`*^9, 
   3.8174920466488805`*^9}, {3.81749216329618*^9, 3.817492171710731*^9}, {
   3.817492228586092*^9, 3.8174922288956976`*^9}, {3.8174923312824354`*^9, 
   3.8174923445642033`*^9}, {3.817492440704648*^9, 3.817492440841215*^9}, 
   3.8175544610512342`*^9, {3.8175547651934443`*^9, 3.8175547652682066`*^9}, {
   3.821624717910451*^9, 3.821624717946035*^9}, {3.821625814060607*^9, 
   3.8216258141379733`*^9}, {3.8282006228258824`*^9, 3.828200623414406*^9}},
 CellLabel->
  "In[486]:=",ExpressionUUID->"8a4cf643-e95d-436d-bc78-29061e5641dc"],

Cell[BoxData[
 RowBox[{
  RowBox[{"NewPFSParam", "=", 
   RowBox[{"{", 
    RowBox[{
    "Trials", ",", " ", "Therapies", ",", " ", "ControlExpPFS", ",", 
     "AlphasPFS", ",", " ", "BetasPFS", ",", " ", "SuccessesPFS"}], "}"}]}], 
  ";"}]], "Input",
 CellChangeTimes->{{3.8151293019498606`*^9, 3.815129313178334*^9}, {
   3.815308904472853*^9, 3.8153089412724476`*^9}, 3.8153090455954523`*^9, {
   3.817491691508834*^9, 3.817491703424306*^9}, 3.817491984481493*^9, 
   3.8216258363860273`*^9},
 CellLabel->
  "In[487]:=",ExpressionUUID->"b536510b-c676-4abe-81aa-e89935099f6c"],

Cell[BoxData[
 RowBox[{
  RowBox[{
   RowBox[{
    RowBox[{"NewPFSParam", "[", 
     RowBox[{"[", 
      RowBox[{"6", ",", "93"}], "]"}], "]"}], "=", "0."}], ";"}], " ", 
  RowBox[{"(*", 
   RowBox[{"E1199", ",", " ", 
    RowBox[{
    "therapy", " ", "d1", " ", "no", " ", "significant", " ", "difference"}], 
    ",", " ", 
    RowBox[{
    "but", " ", "other", " ", "comparisons", " ", "were", " ", "considered", 
     " ", "signifcant"}]}], "*)"}], "\n"}]], "Input",
 CellChangeTimes->{{3.824464275271921*^9, 3.8244644197781525`*^9}, 
   3.8244657503290615`*^9},
 CellLabel->
  "In[488]:=",ExpressionUUID->"e3fda034-ecd1-4331-ae0b-baa7334fe580"]
}, Open  ]],

Cell[CellGroupData[{

Cell["PFS Plots", "Section",
 CellChangeTimes->{{3.7350514832012243`*^9, 3.7350514860407915`*^9}, {
   3.735051531904849*^9, 3.735051532406394*^9}, 
   3.8174917085944386`*^9},ExpressionUUID->"f0c90a9c-d264-4d0c-87b3-\
06c4890ed0f4"],

Cell[CellGroupData[{

Cell["\<\
Plotting difference in delta alpha or beta according to whether significant \
difference in PFS detected. \
\>", "Subsection",
 CellChangeTimes->{{3.7459293185318346`*^9, 3.745929339799612*^9}, {
   3.7459456795710216`*^9, 3.7459456951311073`*^9}, {3.762421501073906*^9, 
   3.7624215174900045`*^9}, 
   3.8174917121472616`*^9},ExpressionUUID->"ddc9aa92-f725-4e89-a7f7-\
e24b41f47209"],

Cell[BoxData[{
 RowBox[{
  RowBox[{"DeltaCharAll", "=", 
   RowBox[{"List", "[", "]"}]}], ";"}], "\[IndentingNewLine]", 
 RowBox[{
  RowBox[{
   RowBox[{"UniqueTrialName", "=", 
    RowBox[{"DeleteDuplicates", "[", 
     RowBox[{"NewPFSParam", "[", 
      RowBox[{"[", "1", "]"}], "]"}], "]"}]}], " ", ";"}], 
  RowBox[{"(*", 
   RowBox[{"get", " ", "trial", " ", 
    RowBox[{"names", ".", " ", "For"}], " ", "each", " ", 
    RowBox[{"trial", ":"}]}], "*)"}]}], "\[IndentingNewLine]", 
 RowBox[{
  RowBox[{"For", "[", 
   RowBox[{
    RowBox[{"i", "=", "1"}], ",", " ", 
    RowBox[{"i", "\[LessEqual]", "1"}], 
    RowBox[{"(*", 
     RowBox[{"Length", "[", "UniqueTrialName", "]"}], "*)"}], ",", " ", 
    RowBox[{"i", "++"}], ",", " ", "\[IndentingNewLine]", 
    RowBox[{"(*", 
     RowBox[{
      RowBox[{"PositionsTrial", "=", 
       RowBox[{"Position", "[", 
        RowBox[{"NewOSParam", ",", " ", 
         RowBox[{"UniqueTrialName", "[", 
          RowBox[{"[", "i", "]"}], "]"}]}], "]"}]}], ";"}], " ", "*)"}], 
    RowBox[{"(*", 
     RowBox[{
     "get", " ", "each", " ", "arm", " ", "of", " ", "each", " ", "trial", 
      " ", "position", " ", "in", " ", "parameter", " ", "sheet"}], "*)"}], 
    "\[IndentingNewLine]", 
    RowBox[{
     RowBox[{"UniqueFig", "=", 
      RowBox[{"DeleteDuplicates", "[", 
       RowBox[{"NewPFSParam", "[", 
        RowBox[{"[", "i", "]"}], "]"}], "]"}]}], ";", " ", 
     RowBox[{"(*", 
      RowBox[{
      "get", " ", "name", " ", "of", " ", "the", " ", "OS", " ", "figure", 
       " ", "for", " ", "each", " ", "parameter"}], "*)"}], 
     "\[IndentingNewLine]", "\[IndentingNewLine]", 
     RowBox[{"For", "[", 
      RowBox[{
       RowBox[{"j", "=", "1"}], ",", " ", 
       RowBox[{"j", "<=", 
        RowBox[{"Length", "[", "UniqueFig", "]"}]}], ",", " ", 
       RowBox[{"j", "++"}], ",", " ", "\[IndentingNewLine]", 
       RowBox[{
        RowBox[{"PositionsTrial", "=", 
         RowBox[{"Position", "[", 
          RowBox[{"NewPFSParam", ",", " ", 
           RowBox[{"UniqueFig", "[", 
            RowBox[{"[", "j", "]"}], "]"}]}], "]"}]}], ";", 
        "\[IndentingNewLine]", 
        RowBox[{"ArmstoCompare", "=", 
         RowBox[{"NewPFSParam", "[", 
          RowBox[{"[", 
           RowBox[{"All", ",", 
            RowBox[{"PositionsTrial", "[", 
             RowBox[{"[", 
              RowBox[{"All", ",", "2"}], "]"}], "]"}]}], "]"}], "]"}]}], ";", 
        "\[IndentingNewLine]", 
        RowBox[{"ControlArms", "=", 
         RowBox[{"ArmstoCompare", "[", 
          RowBox[{"[", 
           RowBox[{"All", ",", 
            RowBox[{
             RowBox[{"Position", "[", 
              RowBox[{"ArmstoCompare", ",", " ", "\"\<C\>\""}], "]"}], "[", 
             RowBox[{"[", 
              RowBox[{"All", ",", "2"}], "]"}], "]"}]}], "]"}], "]"}]}], ";", 
        "\[IndentingNewLine]", 
        RowBox[{"ExpArms", "=", 
         RowBox[{"ArmstoCompare", "[", 
          RowBox[{"[", 
           RowBox[{"All", ",", 
            RowBox[{
             RowBox[{"Position", "[", 
              RowBox[{"ArmstoCompare", ",", " ", "\"\<E\>\""}], "]"}], "[", 
             RowBox[{"[", 
              RowBox[{"All", ",", "2"}], "]"}], "]"}]}], "]"}], "]"}]}], ";", 
        "\[IndentingNewLine]", "\[IndentingNewLine]", 
        RowBox[{"For", "[", 
         RowBox[{
          RowBox[{"m", "=", "1"}], ",", 
          RowBox[{"m", "<=", 
           RowBox[{
            RowBox[{"Dimensions", "[", "ExpArms", "]"}], "[", 
            RowBox[{"[", "2", "]"}], "]"}]}], ",", " ", 
          RowBox[{"m", "++"}], ",", " ", "\[IndentingNewLine]", 
          RowBox[{
           RowBox[{"DeltaBeta", "=", 
            RowBox[{"(", 
             RowBox[{
              RowBox[{"(", 
               RowBox[{
                RowBox[{"ExpArms", "[", 
                 RowBox[{"[", 
                  RowBox[{"5", ",", "m"}], "]"}], "]"}], "-", 
                RowBox[{"ControlArms", "[", 
                 RowBox[{"[", 
                  RowBox[{"5", ",", "1"}], "]"}], "]"}]}], ")"}], "/", 
              RowBox[{"ControlArms", "[", 
               RowBox[{"[", 
                RowBox[{"5", ",", "1"}], "]"}], "]"}]}], ")"}]}], ";", 
           "\[IndentingNewLine]", 
           RowBox[{"DeltaAlpha", "=", 
            RowBox[{
             RowBox[{"ExpArms", "[", 
              RowBox[{"[", 
               RowBox[{"4", ",", "m"}], "]"}], "]"}], "-", 
             RowBox[{"ControlArms", "[", 
              RowBox[{"[", 
               RowBox[{"4", ",", "1"}], "]"}], "]"}]}]}], ";", " ", 
           "\[IndentingNewLine]", 
           RowBox[{"DeltaChar", "=", 
            RowBox[{"{", 
             RowBox[{
              RowBox[{"ExpArms", "[", 
               RowBox[{"[", 
                RowBox[{"1", ",", "m"}], "]"}], "]"}], ",", 
              RowBox[{"ExpArms", "[", 
               RowBox[{"[", 
                RowBox[{"2", ",", "m"}], "]"}], "]"}], ",", 
              RowBox[{"ExpArms", "[", 
               RowBox[{"[", 
                RowBox[{"6", ",", "m"}], "]"}], "]"}], ",", " ", "DeltaAlpha",
               ",", " ", "DeltaBeta"}], "}"}]}], ";", "\[IndentingNewLine]", 
           RowBox[{"AppendTo", "[", 
            RowBox[{"DeltaCharAll", ",", " ", "DeltaChar"}], "]"}], ";"}]}], 
         "\[IndentingNewLine]", "]"}]}]}], "]"}]}]}], "]"}], ";"}]}], "Input",
 CellChangeTimes->{{3.778576883500306*^9, 3.778576961454461*^9}, {
   3.778577062132224*^9, 3.778577103737028*^9}, {3.7785771627885857`*^9, 
   3.778577167245885*^9}, {3.778577348428176*^9, 3.7785773846230803`*^9}, {
   3.778577441732978*^9, 3.7785775599448504`*^9}, {3.7785776361512938`*^9, 
   3.778577646508634*^9}, {3.778577882766387*^9, 3.778577964372163*^9}, {
   3.7785780116322346`*^9, 3.7785780199727135`*^9}, 3.778578082268874*^9, {
   3.7785782586359787`*^9, 3.7785782935423155`*^9}, {3.7785792097088823`*^9, 
   3.7785792202062488`*^9}, {3.778579265366196*^9, 3.7785792862600985`*^9}, {
   3.778579386536808*^9, 3.77857941304412*^9}, {3.779649783634107*^9, 
   3.7796497857195272`*^9}, {3.8153090834598083`*^9, 3.815309087560913*^9}, {
   3.8153091760434017`*^9, 3.815309191657422*^9}, {3.8153092926528635`*^9, 
   3.8153093064531364`*^9}, 3.815309344811773*^9, {3.8153094184595795`*^9, 
   3.815309420882976*^9}, {3.8153096038020296`*^9, 3.8153096102021675`*^9}, {
   3.8153097179164886`*^9, 3.8153097306980305`*^9}, {3.815310130799877*^9, 
   3.8153101444741955`*^9}, 3.8153101830252*^9, 3.815310285340296*^9, {
   3.815310995617364*^9, 3.815311053393456*^9}, {3.8153114176305413`*^9, 
   3.815311451841194*^9}, {3.8153115115840397`*^9, 3.8153115324179077`*^9}, {
   3.8153115733687944`*^9, 3.815311629569411*^9}, {3.815311685994747*^9, 
   3.815311686439349*^9}, {3.8153117591650286`*^9, 3.815311760236869*^9}, {
   3.8153118552206244`*^9, 3.815311871840949*^9}, {3.8174917146661973`*^9, 
   3.817491728177963*^9}, 3.8292297657976017`*^9},
 CellLabel->
  "In[489]:=",ExpressionUUID->"3f79fa81-72cb-4a74-a909-6635dba83d7d"],

Cell[CellGroupData[{

Cell[BoxData[
 RowBox[{"Length", "[", "DeltaCharAll", "]"}]], "Input",
 CellChangeTimes->{{3.821740942896427*^9, 3.821740964742385*^9}},
 CellLabel->
  "In[492]:=",ExpressionUUID->"715c785d-e7ba-48d8-803d-b5dff7378ca2"],

Cell[BoxData["154"], "Output",
 CellChangeTimes->{{3.815311047985924*^9, 3.815311053885459*^9}, {
   3.815311616131256*^9, 3.815311633414439*^9}, 3.8153116876443443`*^9, 
   3.8153118723389397`*^9, 3.8156683609127398`*^9, 3.815673852554618*^9, 
   3.8174979544878855`*^9, 3.8175543821778946`*^9, 3.8216258445007524`*^9, 
   3.8217409681373076`*^9, 3.8244644615009756`*^9, 3.824464601007946*^9, 
   3.824465756915668*^9, 3.8282008131917233`*^9, 3.8287104700193987`*^9, 
   3.829229709456397*^9, 3.8293197665065656`*^9, 3.829320304607456*^9},
 CellLabel->
  "Out[492]=",ExpressionUUID->"cd760046-596e-4bd1-9abc-bfcccf7ef418"]
}, Open  ]],

Cell[BoxData[
 RowBox[{
  RowBox[{"circlethickness", "=", "1.5"}], ";"}]], "Input",
 CellLabel->
  "In[493]:=",ExpressionUUID->"a0648283-fdac-48c3-86d5-472206022898"],

Cell[BoxData[{
 RowBox[{
  RowBox[{"WhiteCircleOpen", "=", 
   RowBox[{"Graphics", "[", 
    RowBox[{"{", 
     RowBox[{"White", ",", 
      RowBox[{"Opacity", "[", "0", "]"}], ",", 
      RowBox[{"EdgeForm", "[", 
       RowBox[{"Directive", "[", 
        RowBox[{
         RowBox[{"Opacity", "[", "1", "]"}], ",", "Black", ",", 
         RowBox[{"AbsoluteThickness", "[", "circlethickness", "]"}]}], "]"}], 
       "]"}], ",", 
      RowBox[{"Disk", "[", 
       RowBox[{
        RowBox[{"{", 
         RowBox[{"0", ",", "0"}], "}"}], ",", "1"}], "]"}]}], "}"}], "]"}]}], 
  ";"}], "\[IndentingNewLine]", 
 RowBox[{
  RowBox[{"DarkCircleGreen", "=", 
   RowBox[{"Graphics", "[", 
    RowBox[{"{", 
     RowBox[{
      RowBox[{"Darker", "[", "Green", "]"}], ",", 
      RowBox[{"Opacity", "[", "1", "]"}], ",", 
      RowBox[{"EdgeForm", "[", 
       RowBox[{"Directive", "[", 
        RowBox[{
         RowBox[{"Opacity", "[", "1", "]"}], ",", 
         RowBox[{"Darker", "[", "Green", "]"}], ",", 
         RowBox[{"AbsoluteThickness", "[", "circlethickness", "]"}]}], "]"}], 
       "]"}], ",", 
      RowBox[{"Disk", "[", 
       RowBox[{
        RowBox[{"{", 
         RowBox[{"0", ",", "0"}], "}"}], ",", "1"}], "]"}]}], "}"}], "]"}]}], 
  ";"}]}], "Input",
 CellChangeTimes->{{3.815673648706328*^9, 3.815673665186299*^9}, {
  3.815673778251935*^9, 3.815673792571972*^9}, {3.815673924521487*^9, 
  3.815673935050878*^9}},
 CellLabel->
  "In[494]:=",ExpressionUUID->"241bd5df-edc7-4055-a6af-8c7911cf916b"],

Cell[CellGroupData[{

Cell[BoxData[{
 RowBox[{
  RowBox[{"DataPlotType", "=", " ", 
   RowBox[{"Transpose", "@", 
    RowBox[{"{", 
     RowBox[{
      RowBox[{"100", "*", 
       RowBox[{"DeltaCharAll", "[", 
        RowBox[{"[", 
         RowBox[{"All", ",", "5"}], "]"}], "]"}]}], ",", 
      RowBox[{"DeltaCharAll", "[", 
       RowBox[{"[", 
        RowBox[{"All", ",", "4"}], "]"}], "]"}], ",", " ", 
      RowBox[{"DeltaCharAll", "[", 
       RowBox[{"[", 
        RowBox[{"All", ",", "3"}], "]"}], "]"}]}], "}"}]}]}], 
  ";"}], "\[IndentingNewLine]", 
 RowBox[{
  RowBox[{
   RowBox[{"cat", "=", 
    RowBox[{"GatherBy", "[", 
     RowBox[{"DataPlotType", ",", " ", "Last"}], "]"}]}], ";"}], 
  " "}], "\[IndentingNewLine]", 
 RowBox[{
  RowBox[{
   RowBox[{"cat2", "=", 
    RowBox[{"cat", "\[LeftDoubleBracket]", 
     RowBox[{"All", ",", "All", ",", 
      RowBox[{"{", 
       RowBox[{"1", ",", "2"}], "}"}]}], "\[RightDoubleBracket]"}]}], ";"}], 
  " "}], "\[IndentingNewLine]", 
 RowBox[{
  RowBox[{"Labels2", "=", 
   RowBox[{"DeleteDuplicates", "[", 
    RowBox[{"Flatten", "[", 
     RowBox[{
      RowBox[{"cat", "\[LeftDoubleBracket]", 
       RowBox[{"All", ",", "All", ",", "3"}], "\[RightDoubleBracket]"}], ",", 
      "1"}], "]"}], "]"}]}], ";"}], "\[IndentingNewLine]", 
 RowBox[{
  RowBox[{"markersize", "=", "0.023"}], ";"}], "\[IndentingNewLine]", 
 RowBox[{
  RowBox[{"o1", "=", 
   RowBox[{"ListPlot", "[", 
    RowBox[{
     RowBox[{"cat2", "\[Rule]", 
      RowBox[{"DeltaCharAll", "[", 
       RowBox[{"[", 
        RowBox[{"All", ",", "2"}], "]"}], "]"}]}], ",", "  ", 
     RowBox[{"ImageSize", "\[Rule]", "Large"}], ",", " ", 
     RowBox[{"Frame", "\[Rule]", 
      RowBox[{"{", 
       RowBox[{"True", ",", " ", "True"}], "}"}]}], ",", " ", 
     RowBox[{"FrameLabel", "\[Rule]", " ", 
      RowBox[{"{", 
       RowBox[{
       "\"\<Relative difference in \[Beta] (%)\>\"", ",", 
        "\"\<Difference in \[Alpha]\>\""}], " ", "}"}]}], ",", "  ", 
     RowBox[{"LabelStyle", "\[Rule]", 
      RowBox[{"Directive", "[", 
       RowBox[{"\"\<Arial\>\"", ",", " ", "Black", ",", " ", "12"}], "]"}]}], 
     " ", ",", 
     RowBox[{"ImagePadding", "\[Rule]", 
      RowBox[{"{", 
       RowBox[{
        RowBox[{"{", 
         RowBox[{"50", ",", "10"}], "}"}], ",", " ", 
        RowBox[{"{", 
         RowBox[{"50", ",", "10"}], "}"}]}], "}"}]}], ",", " ", 
     RowBox[{"PlotRange", "\[Rule]", 
      RowBox[{"{", 
       RowBox[{
        RowBox[{"{", 
         RowBox[{"All", ",", "All"}], "}"}], ",", " ", 
        RowBox[{"{", 
         RowBox[{"All", ",", "All"}], "}"}]}], "}"}]}], ",", 
     "\[IndentingNewLine]", 
     RowBox[{"PlotLegends", "\[Rule]", 
      RowBox[{"SwatchLegend", "[", 
       RowBox[{
        RowBox[{"{", " ", 
         RowBox[{"White", ",", " ", 
          RowBox[{"Darker", "[", "Green", "]"}]}], "}"}], ",", 
        RowBox[{"{", 
         RowBox[{
         "\"\<No significant difference in surrogat evet-free survival\>\"", 
          " ", ",", " ", 
          "\"\<Significant difference in surrogat evet-free survival\>\""}], 
         " ", "}"}]}], "]"}]}], ",", " ", 
     RowBox[{"PlotMarkers", "\[Rule]", 
      RowBox[{"{", 
       RowBox[{
        RowBox[{"{", 
         RowBox[{"DarkCircleGreen", " ", ",", "markersize"}], "}"}], ",", 
        RowBox[{"{", 
         RowBox[{"WhiteCircleOpen", ",", " ", "markersize"}], "}"}]}], 
       "}"}]}]}], " ", "]"}]}], "\[IndentingNewLine]", 
  "\[IndentingNewLine]"}], "\[IndentingNewLine]"}], "Input",
 CellChangeTimes->{{3.77964911970579*^9, 3.77964912475927*^9}, 
   3.779649502200565*^9, {3.779649878999237*^9, 3.779649895214849*^9}, {
   3.7809196259454565`*^9, 3.7809196520317326`*^9}, {3.8153100101555347`*^9, 
   3.8153100113209095`*^9}, {3.815668260426067*^9, 3.81566829595949*^9}, {
   3.815668389689519*^9, 3.815668410999278*^9}, {3.8156684620686088`*^9, 
   3.8156684858822155`*^9}, {3.815673795556744*^9, 3.8156738107730107`*^9}, {
   3.8156738859990144`*^9, 3.8156739099915104`*^9}, {3.8156739642927513`*^9, 
   3.8156739687002773`*^9}, {3.8174917610573573`*^9, 
   3.8174917668174753`*^9}, {3.8216259190385227`*^9, 3.821625920311308*^9}, {
   3.8216262137058086`*^9, 3.8216262721164064`*^9}, {3.8216264995070314`*^9, 
   3.8216264999963565`*^9}, {3.821626530072874*^9, 3.821626589130097*^9}},
 CellLabel->
  "In[496]:=",ExpressionUUID->"166d5714-11d9-41d1-b794-86f0164c591d"],

Cell[BoxData[
 TemplateBox[{
   GraphicsBox[{{}, {{{
        Directive[
         PointSize[0.009166666666666668], 
         RGBColor[0.368417, 0.506779, 0.709798], 
         AbsoluteThickness[1.6]], 
        GeometricTransformationBox[
         InsetBox[
          BoxData[
           FormBox[
            StyleBox[
             GraphicsBox[{
               RGBColor[0, 
                NCache[
                 Rational[2, 3], 0.6666666666666666], 0], 
               Opacity[1], 
               EdgeForm[
                Directive[
                 Opacity[1], 
                 RGBColor[0, 
                  NCache[
                   Rational[2, 3], 0.6666666666666666], 0], 
                 AbsoluteThickness[1.5]]], 
               DiskBox[{0, 0}, 1]}], 
             GraphicsBoxOptions -> {DefaultBaseStyle -> Directive[
                 PointSize[0.009166666666666668], 
                 RGBColor[0.368417, 0.506779, 0.709798], 
                 AbsoluteThickness[1.6]]}, StripOnInput -> False], 
            TraditionalForm]], {0., 0.}, Automatic, 
          Scaled[0.023]], CompressedData["
1:eJwBBQT6+yFib1JlAwAAAD8AAAABAAAAAgAAAO2QArE5xjRA4GwEwbbYwD9z
7/0Ad0VDQLi/DvXgCcc//7gXRiH5MECAU+cUU6G+v/eKYbkmWUdAoP2tXPnA
qr/iuIUwTWZZQKBkCDtDzbC/1gi41BwwNEBAYrKWM0+VP/KfDfD0zkxA4MnR
96S1vL/nGYULmWFBQGgQH5pBkdC/cN76FiZWSUAAALMrM2pEP7dnfUliyltA
AL+98MU0cj9qlrSfNthBQEDgUbmHrZa/J8Id/NTnPUD4YVorhL7DP+HT4wzg
hDpAoBFvbdoSt7/9m6B2C3tQQMySIMY9IdO/mOJAdx7fR0BA3aUbwQOfPyLe
5iAyzExAUAjI8SH9sr++MR/faEBGQMAzSFNni7G/SxPoUYTCYUDO6Ip14Nvg
v4SCTvQ4UkFAgJhyf1BQsT+Cxmnc9AIjQFS5hiDAxMA/faOyA8GuQUAgIKoP
lqOZv256lp9wMj1A+GZnxkSAwj+VwEjE0S42QNDZXKnrtrM/rlckUIsiV0AA
Luz7eQetv/3CfHxL9z7AXHzQTNZ/3z+Z6T3LtZ47QMAqShE6PMG/+55jDier
QEA0K9psvMTYP+PogaMDJyJAoFXAWqlCxD+OOKASu1hcQEAGFHde2LM/9Hu6
VsE2T0AQryJUrrvIP8+rpQoV5FlAusEErYjd279Cu/YJsJ0zQCDf74Mvv6s/
LjUWrnTzS0D4htumOGrCPy/+iVEOuV5AoMIQkwLr579S0fRuY/U1QGD+dr5D
ybu/qGvflmHlLkBQSw7HjRG7P/SxC2H0V0dAcM0VWM9xzr/UHEA1F6E9QKCU
OWsKWKM/TMWI9DOsJUCgtVk8MPW6P6foLLEobE9AcAmppP4KsL9H4PGEgrhE
QICuWwQA0IY/RQsKHJZgQUAAAkZdJZSWv4wat9v2PEdA4N+mQHiCwT8H7ckq
weZtQJFGDdPsMeC/UN3Hoi2AQUAQPwjSL6Kwv8jf8gISJThA4KgSkPv4wL+x
x89mQSVGQADUyVWTM2E/6IhFFjp/U0DAvNVfepmpP2TtjfOmB1RAwFvg9fDy
pr9aZzeOIP1sQCDYJgoRl7K/VCbqbqocVUCw80tIclLWv9C7/hX5oTRAABwv
vtOcpz+JKArePiRSQJj2wPxjj8q/wR6WYr0IO0BQTST0+DS8PzzqfR1M+yhA
QCOFHgwomj+9p4yxTXc7QIj/TSCvJcI/iD89nwDoQUCAXNaPVLKRP8KtJIlU
wFNAWKt92Zjyx79nubrFIuJCQDBGSZxBP7Y/8fAf/Ze8JECwyTPeB3e6v7G5
gC8quzdAAE3NuBIPlD9VaL1m/6w5QEBRcw+kWrC/nk+OqUwgAsDQucWvHlXK
P2UM604=
         "]]}, {
        Directive[
         PointSize[0.009166666666666668], 
         RGBColor[0.880722, 0.611041, 0.142051], 
         AbsoluteThickness[1.6]], 
        GeometricTransformationBox[
         InsetBox[
          BoxData[
           FormBox[
            StyleBox[
             GraphicsBox[{
               GrayLevel[1], 
               Opacity[0], 
               EdgeForm[
                Directive[
                 Opacity[1], 
                 GrayLevel[0], 
                 AbsoluteThickness[1.5]]], 
               DiskBox[{0, 0}, 1]}], 
             GraphicsBoxOptions -> {DefaultBaseStyle -> Directive[
                 PointSize[0.009166666666666668], 
                 RGBColor[0.880722, 0.611041, 0.142051], 
                 AbsoluteThickness[1.6]]}, StripOnInput -> False], 
            TraditionalForm]], {0., 0.}, Automatic, 
          Scaled[0.023]], CompressedData["
1:eJwN0vk7FGgAwPFBpKRat5RmHOUa4wo74X1jGSnrKtfEjJbSODqekrNGSRMV
qRWRHUkHI0foMY73nWEqSuPMkbaxmiJbTXhWSlk/fP6B7/Ml7T/sH6VAIBDo
y+SWyS+zDoxs7o9ZD/FxraXFydtg5bm2leXqqyHPgRFWONeHLo6nwKJfTCEh
dc3AuUu1KOCp/DWtMQp0dFoy6eS/Rj3uxu4eGwyw7xVFRVXUAHDnnNP3OzaQ
UBs49X5NAgiZePJnqJoDDi7l0Q4bYMQhV1vSG2lYdoj5mK5XBy5vn76Wj+wx
QRraxTl5HnR0doaPkIm4Z8xd84WZCPx8yPmH1WkE4cT1QK2iQqSXybGnbiZj
HH+d3x92G6SqOPGST8sQU9FT4qVdhVx/97/2uXUKQGm+3AttHiizIq7hb9SH
7Kr2xBWHHiFtD87zD3e2QmL9fVtxYjkqkzvYfnzJHkvKF8Yj22vAyRiPj95q
q6HkfmyBNk2AqMXv38S3AkzsnbCJnWlGBx83WLaQyJjAVZHfFOYA6Jn0MEYx
GbLtD14ZnSlG5JyAnnt4GyYU5+3KbssGtF6B9wt9cwitHfX+2vQKGSfctq0c
csBWwqPWRMunIDI6XuWMswGWkR7ktjJ6QHVQQ1D3jB3kquctbo+9C4QXqHyO
lh1WpgLbmz+eoQ1icehgnzHO/ViuL3eyCc17VnwcOP0JHJnunq17dxf4FcAy
ydN+ED1EitUJxID/R+6Ob16O2ERl48hwfyNgPFo6ZDutgKFeDT/NpgyIk1QQ
CNeF7IjB3cOfc4E344qGV7QVxN5WsxTLCqAQU3amimUBJY26G0UsHiK/y3Yt
nCPhnqFi9fX76xBZe29lcI4OzrXa4ZachIG5WSorrnAeRU/d3aGX0oG0PNvY
oj0WeHJJtEpdAYNQLln46jAZ+9rM7G8xr0MuZgUyzcDlnmOGW+zHmehf+3ma
j6cBZma6yn7G3QVvTynsjj3mBzVOpJk2bp1GaZ1dsq4KKiS89GUY3UpFgfoZ
oyU8cygpMTHUcq0EamL6V06oHSSYqFwokLJAcoFi399bSZBrNLz31PdSVBqw
FDDsYIgTF9LVBfRWIFrJTQ/KMoJYqbKL4lUABAUWIfGXbTAOok2t+4+H+Esd
R6q+rsLE3HLpGXEu2LtjPkvWRoHMcKXt78yeA9skf+UWoQ5m0/x1BdllIOfA
aF68wA7LVIXvOWe7wBc6+UnvTnlMCJ8tmvWKQP2Kype+PadgYt5aVQsGQlJR
qDJtbtvynyMnAt+0o4T0qBHhghGsf33vq5T9DPluG0xYNTmHHId6boksMLjj
9rZElR0IfelEYwPWEPK56Mf/WStGBF/DXQz/YBD7q2TaJ3szZKu9ruL7d6DN
Z9UqPsVYQvbU4JMbHQ+BuAl+mZTXxITc08Vy99PBhXNek/QUAIl+z6JuxgmR
84qFY9FiUwiVfD6bvq4GN/q9JdrKmpj9m811ofd5ALzlsppzAJS8IYGo5BLk
PNrYn5HhDBtvOUpx4zjSF3ZO7cQyANc1fZbjCdG3EEW/HF0dOPx4D2u+CKHF
ibzFHjoFsgtt0JvmfFSfKUf2pdpAold4d3g4AjGLcZHkD+6QYOSyb5DNA8ob
BnTdeu0wcwXlckWfGKXQDySMkBzg+sOTQ8Mv60FdfUfKjW1KcLjLJTGjqA3Q
GFVuDQRTyNznQU2YqwRZ00cmuhc8MPOVdYvZ0zFQejQs4EGcLmYKLB5lJYrA
LZmKtA2bQ64wQaRxvhqwzNaWjss7QbZShHSq8jzK05qN3aRuiJktWXRqaCHI
pM7oJSarwp5shmtbfC3qHWkQnK39hGSTXKL6nmbASrOrOTayBXO3y+eE0JuB
bCKvCW9cDa00wlv7ahsBNzTJVb/aFt87TvnhEvQSRbioTKoOGEL2IIWAmjlo
g3yw4OoRMqyZekeO0nmIMmr1nlw9YAZrrurU5yfWov8BtEnHwA==
         "]]}}}, {{}, {{}, {}}}}, {
    DisplayFunction -> Identity, DisplayFunction -> Identity, AspectRatio -> 
     NCache[GoldenRatio^(-1), 0.6180339887498948], Axes -> {True, True}, 
     AxesLabel -> {None, None}, AxesOrigin -> {0, 0}, DisplayFunction :> 
     Identity, Frame -> {{True, True}, {True, True}}, FrameLabel -> {{
        FormBox["\"Difference in \[Alpha]\"", TraditionalForm], None}, {
        FormBox["\"Relative difference in \[Beta] (%)\"", TraditionalForm], 
        None}}, FrameTicks -> {{Automatic, Automatic}, {
       Automatic, Automatic}}, GridLines -> {None, None}, GridLinesStyle -> 
     Directive[
       GrayLevel[0.5, 0.4]], ImagePadding -> {{50, 10}, {50, 10}}, ImageSize -> 
     Large, LabelStyle -> Directive["Arial", 
       GrayLevel[0], 12], 
     Method -> {
      "OptimizePlotMarkers" -> True, "OptimizePlotMarkers" -> True, 
       "CoordinatesToolOptions" -> {"DisplayFunction" -> ({
           Identity[
            Part[#, 1]], 
           Identity[
            Part[#, 2]]}& ), "CopiedValueFunction" -> ({
           Identity[
            Part[#, 1]], 
           Identity[
            Part[#, 2]]}& )}}, 
     PlotRange -> {{-47.42465766481024, 
      239.21107997358942`}, {-0.8485976038315663, 0.49217755795866025`}}, 
     PlotRangeClipping -> True, PlotRangePadding -> {{
        Scaled[0.02], 
        Scaled[0.02]}, {
        Scaled[0.05], 
        Scaled[0.08090169943749476]}}, Ticks -> {Automatic, Automatic}}], 
   FormBox[
    FormBox[
     TemplateBox[{
      "\"No significant difference in surrogat evet-free survival\"", 
       "\"Significant difference in surrogat evet-free survival\""}, 
      "SwatchLegend", DisplayFunction -> (FormBox[
        StyleBox[
         StyleBox[
          PaneBox[
           TagBox[
            GridBox[{{
               TagBox[
                GridBox[{{
                   GraphicsBox[{
                    Directive[
                    EdgeForm[
                    Directive[
                    Opacity[0.3], 
                    GrayLevel[0]]], 
                    PointSize[0.5], 
                    AbsoluteThickness[1.6], 
                    GrayLevel[1]], 
                    RectangleBox[{0, 0}, {10, 10}, "RoundingRadius" -> 0]}, 
                    AspectRatio -> Full, ImageSize -> {10, 10}, 
                    PlotRangePadding -> None, ImagePadding -> Automatic, 
                    BaselinePosition -> (Scaled[0.1] -> Baseline)], #}, {
                   GraphicsBox[{
                    Directive[
                    EdgeForm[
                    Directive[
                    Opacity[0.3], 
                    GrayLevel[0]]], 
                    PointSize[0.5], 
                    AbsoluteThickness[1.6], 
                    RGBColor[0, 
                    NCache[
                    Rational[2, 3], 0.6666666666666666], 0]], 
                    RectangleBox[{0, 0}, {10, 10}, "RoundingRadius" -> 0]}, 
                    AspectRatio -> Full, ImageSize -> {10, 10}, 
                    PlotRangePadding -> None, ImagePadding -> Automatic, 
                    BaselinePosition -> (Scaled[0.1] -> Baseline)], #2}}, 
                 GridBoxAlignment -> {
                  "Columns" -> {Center, Left}, "Rows" -> {{Baseline}}}, 
                 AutoDelete -> False, 
                 GridBoxDividers -> {
                  "Columns" -> {{False}}, "Rows" -> {{False}}}, 
                 GridBoxItemSize -> {"Columns" -> {{All}}, "Rows" -> {{All}}},
                  GridBoxSpacings -> {
                  "Columns" -> {{0.3}}, "Rows" -> {{0.5}}}], "Grid"]}}, 
             GridBoxAlignment -> {"Columns" -> {{Left}}, "Rows" -> {{Top}}}, 
             AutoDelete -> False, 
             GridBoxItemSize -> {
              "Columns" -> {{Automatic}}, "Rows" -> {{Automatic}}}, 
             GridBoxSpacings -> {"Columns" -> {{1}}, "Rows" -> {{0}}}], 
            "Grid"], Alignment -> Left, AppearanceElements -> None, 
           ImageMargins -> {{5, 5}, {5, 5}}, ImageSizeAction -> 
           "ResizeToFit"], LineIndent -> 0, StripOnInput -> False], {
          Directive["Arial", 
           GrayLevel[0], 12], FontFamily -> "Arial"}, Background -> Automatic,
          StripOnInput -> False], TraditionalForm]& ), 
      InterpretationFunction :> (RowBox[{"SwatchLegend", "[", 
         RowBox[{
           RowBox[{"{", 
             RowBox[{
               InterpretationBox[
                ButtonBox[
                 TooltipBox[
                  GraphicsBox[{{
                    GrayLevel[0], 
                    RectangleBox[{0, 0}]}, {
                    GrayLevel[0], 
                    RectangleBox[{1, -1}]}, {
                    GrayLevel[1], 
                    RectangleBox[{0, -1}, {2, 1}]}}, DefaultBaseStyle -> 
                   "ColorSwatchGraphics", AspectRatio -> 1, Frame -> True, 
                   FrameStyle -> GrayLevel[0.6666666666666667], FrameTicks -> 
                   None, PlotRangePadding -> None, ImageSize -> 
                   Dynamic[{
                    Automatic, 1.35 CurrentValue["FontCapHeight"]/
                    AbsoluteCurrentValue[Magnification]}]], 
                  StyleBox[
                   RowBox[{"GrayLevel", "[", "1", "]"}], NumberMarks -> 
                   False]], Appearance -> None, BaseStyle -> {}, 
                 BaselinePosition -> Baseline, DefaultBaseStyle -> {}, 
                 ButtonFunction :> With[{Typeset`box$ = EvaluationBox[]}, 
                   If[
                    Not[
                    AbsoluteCurrentValue["Deployed"]], 
                    SelectionMove[Typeset`box$, All, Expression]; 
                    FrontEnd`Private`$ColorSelectorInitialAlpha = 1; 
                    FrontEnd`Private`$ColorSelectorInitialColor = 
                    GrayLevel[1]; 
                    FrontEnd`Private`$ColorSelectorUseMakeBoxes = True; 
                    MathLink`CallFrontEnd[
                    FrontEnd`AttachCell[Typeset`box$, 
                    FrontEndResource["GrayLevelColorValueSelector"], {
                    0, {Left, Bottom}}, {Left, Top}, 
                    "ClosingActions" -> {
                    "SelectionDeparture", "ParentChanged", 
                    "EvaluatorQuit"}]]]], BaseStyle -> Inherited, Evaluator -> 
                 Automatic, Method -> "Preemptive"], 
                GrayLevel[1], Editable -> False, Selectable -> False], ",", 
               InterpretationBox[
                ButtonBox[
                 TooltipBox[
                  GraphicsBox[{{
                    GrayLevel[0], 
                    RectangleBox[{0, 0}]}, {
                    GrayLevel[0], 
                    RectangleBox[{1, -1}]}, {
                    RGBColor[0, 
                    Rational[2, 3], 0], 
                    RectangleBox[{0, -1}, {2, 1}]}}, DefaultBaseStyle -> 
                   "ColorSwatchGraphics", AspectRatio -> 1, Frame -> True, 
                   FrameStyle -> RGBColor[0., 0.4444444444444444, 0.], 
                   FrameTicks -> None, PlotRangePadding -> None, ImageSize -> 
                   Dynamic[{
                    Automatic, 1.35 CurrentValue["FontCapHeight"]/
                    AbsoluteCurrentValue[Magnification]}]], 
                  StyleBox[
                   RowBox[{"RGBColor", "[", 
                    RowBox[{"0", ",", 
                    FractionBox["2", "3"], ",", "0"}], "]"}], NumberMarks -> 
                   False]], Appearance -> None, BaseStyle -> {}, 
                 BaselinePosition -> Baseline, DefaultBaseStyle -> {}, 
                 ButtonFunction :> With[{Typeset`box$ = EvaluationBox[]}, 
                   If[
                    Not[
                    AbsoluteCurrentValue["Deployed"]], 
                    SelectionMove[Typeset`box$, All, Expression]; 
                    FrontEnd`Private`$ColorSelectorInitialAlpha = 1; 
                    FrontEnd`Private`$ColorSelectorInitialColor = RGBColor[0, 
                    Rational[2, 3], 0]; 
                    FrontEnd`Private`$ColorSelectorUseMakeBoxes = True; 
                    MathLink`CallFrontEnd[
                    FrontEnd`AttachCell[Typeset`box$, 
                    FrontEndResource["RGBColorValueSelector"], {
                    0, {Left, Bottom}}, {Left, Top}, 
                    "ClosingActions" -> {
                    "SelectionDeparture", "ParentChanged", 
                    "EvaluatorQuit"}]]]], BaseStyle -> Inherited, Evaluator -> 
                 Automatic, Method -> "Preemptive"], 
                RGBColor[0, 
                 Rational[2, 3], 0], Editable -> False, Selectable -> 
                False]}], "}"}], ",", 
           RowBox[{"{", 
             RowBox[{#, ",", #2}], "}"}], ",", 
           RowBox[{"LabelStyle", "\[Rule]", 
             RowBox[{"Directive", "[", 
               RowBox[{"\"Arial\"", ",", 
                 InterpretationBox[
                  ButtonBox[
                   TooltipBox[
                    GraphicsBox[{{
                    GrayLevel[0], 
                    RectangleBox[{0, 0}]}, {
                    GrayLevel[0], 
                    RectangleBox[{1, -1}]}, {
                    GrayLevel[0], 
                    RectangleBox[{0, -1}, {2, 1}]}}, DefaultBaseStyle -> 
                    "ColorSwatchGraphics", AspectRatio -> 1, Frame -> True, 
                    FrameStyle -> GrayLevel[0.], FrameTicks -> None, 
                    PlotRangePadding -> None, ImageSize -> 
                    Dynamic[{
                    Automatic, 1.35 CurrentValue["FontCapHeight"]/
                    AbsoluteCurrentValue[Magnification]}]], 
                    StyleBox[
                    RowBox[{"GrayLevel", "[", "0", "]"}], NumberMarks -> 
                    False]], Appearance -> None, BaseStyle -> {}, 
                   BaselinePosition -> Baseline, DefaultBaseStyle -> {}, 
                   ButtonFunction :> With[{Typeset`box$ = EvaluationBox[]}, 
                    If[
                    Not[
                    AbsoluteCurrentValue["Deployed"]], 
                    SelectionMove[Typeset`box$, All, Expression]; 
                    FrontEnd`Private`$ColorSelectorInitialAlpha = 1; 
                    FrontEnd`Private`$ColorSelectorInitialColor = 
                    GrayLevel[0]; 
                    FrontEnd`Private`$ColorSelectorUseMakeBoxes = True; 
                    MathLink`CallFrontEnd[
                    FrontEnd`AttachCell[Typeset`box$, 
                    FrontEndResource["GrayLevelColorValueSelector"], {
                    0, {Left, Bottom}}, {Left, Top}, 
                    "ClosingActions" -> {
                    "SelectionDeparture", "ParentChanged", 
                    "EvaluatorQuit"}]]]], BaseStyle -> Inherited, Evaluator -> 
                   Automatic, Method -> "Preemptive"], 
                  GrayLevel[0], Editable -> False, Selectable -> False], ",", 
                 "12"}], "]"}]}], ",", 
           RowBox[{"LegendLayout", "\[Rule]", "\"Column\""}]}], "]"}]& ), 
      Editable -> True], TraditionalForm], TraditionalForm]},
  "Legended",
  DisplayFunction->(GridBox[{{
      TagBox[
       ItemBox[
        PaneBox[
         TagBox[#, "SkipImageSizeLevel"], Alignment -> {Center, Baseline}, 
         BaselinePosition -> Baseline], DefaultBaseStyle -> "Labeled"], 
       "SkipImageSizeLevel"], 
      ItemBox[#2, DefaultBaseStyle -> "LabeledLabel"]}}, 
    GridBoxAlignment -> {"Columns" -> {{Center}}, "Rows" -> {{Center}}}, 
    AutoDelete -> False, GridBoxItemSize -> Automatic, 
    BaselinePosition -> {1, 1}]& ),
  Editable->True,
  InterpretationFunction->(RowBox[{"Legended", "[", 
     RowBox[{#, ",", 
       RowBox[{"Placed", "[", 
         RowBox[{#2, ",", "After"}], "]"}]}], "]"}]& )]], "Output",
 CellChangeTimes->{
  3.762654349771737*^9, 3.762658894554773*^9, 3.779649504632058*^9, 
   3.779649843325431*^9, 3.7796498960426345`*^9, 3.8153119339464827`*^9, 
   3.8156683612033434`*^9, {3.815668392632393*^9, 3.8156684114942627`*^9}, {
   3.815668463388379*^9, 3.8156684861109962`*^9}, 3.815673857965661*^9, {
   3.815673910505831*^9, 3.815673937759184*^9}, 3.815673969128318*^9, 
   3.81749795531594*^9, 3.8175543829666815`*^9, 3.821625848424606*^9, 
   3.821625920401856*^9, {3.821626267161956*^9, 3.8216262724352865`*^9}, 
   3.8216265104326763`*^9, {3.82162656163979*^9, 3.8216265896750236`*^9}, 
   3.82446446603677*^9, 3.824464604370505*^9, 3.8244657596788044`*^9, 
   3.828200817015238*^9, 3.8287104703668346`*^9, 3.829229709609662*^9, 
   3.829319766792038*^9, 3.829320304764395*^9},
 CellLabel->
  "Out[501]=",ExpressionUUID->"f2442177-0b2f-47c4-aab4-d49e07cdb264"]
}, Open  ]],

Cell[CellGroupData[{

Cell[BoxData[
 RowBox[{"Export", "[", 
  RowBox[{"\"\<Delta alpha beta SEFS.pdf\>\"", ",", " ", "o1"}], 
  "]"}]], "Input",
 CellChangeTimes->{{3.8153100337703204`*^9, 3.815310046467577*^9}, {
  3.8156683366189127`*^9, 3.815668337739152*^9}, {3.817491775535494*^9, 
  3.8174917843794785`*^9}, {3.821627543281498*^9, 3.821627543391142*^9}, {
  3.8282008262663484`*^9, 3.8282008287701073`*^9}, {3.829229670363812*^9, 
  3.8292296725889683`*^9}},
 CellLabel->
  "In[502]:=",ExpressionUUID->"05522c4f-fe8f-4216-9594-dc9a3e7dbbfd"],

Cell[BoxData["\<\"Delta alpha beta SEFS.pdf\"\>"], "Output",
 CellChangeTimes->{3.8292297099723263`*^9, 3.8293197672404194`*^9, 
  3.8293203050941195`*^9},
 CellLabel->
  "Out[502]=",ExpressionUUID->"de457fdc-497a-4232-bbb5-b0e834fe234a"]
}, Open  ]],

Cell[CellGroupData[{

Cell[BoxData[{
 RowBox[{"Median", "[", 
  RowBox[{"cat", "[", 
   RowBox[{"[", "1", "]"}], "]"}], "]"}], "\[IndentingNewLine]", 
 RowBox[{"Median", "[", 
  RowBox[{"cat", "[", 
   RowBox[{"[", "2", "]"}], "]"}], "]"}]}], "Input",
 CellChangeTimes->{{3.8208436117483296`*^9, 3.82084363718816*^9}, {
  3.820843669214424*^9, 3.8208436732108617`*^9}, {3.82931943672707*^9, 
  3.829319437743284*^9}},
 CellLabel->
  "In[503]:=",ExpressionUUID->"845afee5-fc99-4267-b86e-94f448bcd37a"],

Cell[BoxData[
 RowBox[{"{", 
  RowBox[{"35.68916698758842`", ",", "0.002099788440597994`", ",", "1.`"}], 
  "}"}]], "Output",
 CellChangeTimes->{{3.820843606573735*^9, 3.8208436376439495`*^9}, 
   3.8208436739556026`*^9, {3.821640364792325*^9, 3.8216403726446557`*^9}, 
   3.8282010246143384`*^9, 3.828201064531789*^9, 3.828710555964652*^9, 
   3.8292295186385965`*^9, 3.8292295682577085`*^9, 3.8292297371187105`*^9, 
   3.8292298153677616`*^9, 3.8293193956208773`*^9, 3.829319437967587*^9, 
   3.8293197672655425`*^9, 3.82932030515226*^9},
 CellLabel->
  "Out[503]=",ExpressionUUID->"7cc9ac83-207b-47a9-b370-f6183c52df9d"],

Cell[BoxData[
 RowBox[{"{", 
  RowBox[{"1.0469454891537064`", ",", "0.005383401779379904`", ",", "0.`"}], 
  "}"}]], "Output",
 CellChangeTimes->{{3.820843606573735*^9, 3.8208436376439495`*^9}, 
   3.8208436739556026`*^9, {3.821640364792325*^9, 3.8216403726446557`*^9}, 
   3.8282010246143384`*^9, 3.828201064531789*^9, 3.828710555964652*^9, 
   3.8292295186385965`*^9, 3.8292295682577085`*^9, 3.8292297371187105`*^9, 
   3.8292298153677616`*^9, 3.8293193956208773`*^9, 3.829319437967587*^9, 
   3.8293197672655425`*^9, 3.829320305158245*^9},
 CellLabel->
  "Out[504]=",ExpressionUUID->"0e0a3b9b-75bd-4f8e-857b-6b082ead3f51"]
}, Open  ]],

Cell[CellGroupData[{

Cell[BoxData[{
 RowBox[{"Min", "[", 
  RowBox[{"DeltaCharAll", "[", 
   RowBox[{"[", 
    RowBox[{"All", ",", "4"}], "]"}], "]"}], "]"}], "\[IndentingNewLine]", 
 RowBox[{"Max", "[", 
  RowBox[{"DeltaCharAll", "[", 
   RowBox[{"[", 
    RowBox[{"All", ",", "4"}], "]"}], "]"}], "]"}], "\[IndentingNewLine]", 
 RowBox[{"Median", "[", 
  RowBox[{"Abs", "[", 
   RowBox[{"DeltaCharAll", "[", 
    RowBox[{"[", 
     RowBox[{"All", ",", "4"}], "]"}], "]"}], "]"}], "]"}]}], "Input",
 CellChangeTimes->{{3.829319593582142*^9, 3.829319610751731*^9}, {
  3.829319647070011*^9, 3.8293196551513605`*^9}},
 CellLabel->
  "In[505]:=",ExpressionUUID->"e85db6e0-44b2-4dcc-bd7c-d86fff89a10a"],

Cell[BoxData[
 RowBox[{"-", "0.8485976038315663`"}]], "Output",
 CellChangeTimes->{{3.8293195938846593`*^9, 3.8293196110689983`*^9}, {
   3.8293196487905607`*^9, 3.8293196552885733`*^9}, 3.82931976740619*^9, 
   3.8293203052126856`*^9},
 CellLabel->
  "Out[505]=",ExpressionUUID->"93f93356-a2d9-41e3-ad77-d382380b9862"],

Cell[BoxData["0.49217755795866025`"], "Output",
 CellChangeTimes->{{3.8293195938846593`*^9, 3.8293196110689983`*^9}, {
   3.8293196487905607`*^9, 3.8293196552885733`*^9}, 3.82931976740619*^9, 
   3.8293203052186723`*^9},
 CellLabel->
  "Out[506]=",ExpressionUUID->"4fe156da-a8a0-4dcf-bd09-d6b3f9c2d89a"],

Cell[BoxData["0.0773694886492815`"], "Output",
 CellChangeTimes->{{3.8293195938846593`*^9, 3.8293196110689983`*^9}, {
   3.8293196487905607`*^9, 3.8293196552885733`*^9}, 3.82931976740619*^9, 
   3.829320305220666*^9},
 CellLabel->
  "Out[507]=",ExpressionUUID->"ada69f52-cdd0-49c4-a37b-e1d11ddd45e6"]
}, Open  ]],

Cell[CellGroupData[{

Cell[BoxData[
 RowBox[{"Quantile", "[", 
  RowBox[{
   RowBox[{"Abs", "[", 
    RowBox[{"DeltaCharAll", "[", 
     RowBox[{"[", 
      RowBox[{"All", ",", "4"}], "]"}], "]"}], "]"}], ",", " ", "0.9"}], 
  "]"}]], "Input",
 CellLabel->
  "In[508]:=",ExpressionUUID->"d84392eb-f7ef-414b-aae1-449bdb84f535"],

Cell[BoxData["0.2961791431270011`"], "Output",
 CellChangeTimes->{3.8293203052785096`*^9},
 CellLabel->
  "Out[508]=",ExpressionUUID->"1ddd5dbc-48f6-4d9d-8783-9fc799a247fd"]
}, Open  ]],

Cell[CellGroupData[{

Cell[BoxData[{
 RowBox[{"ICIalphas", "=", 
  RowBox[{"{", 
   RowBox[{
    RowBox[{"-", "0.30"}], ",", 
    RowBox[{"-", "0.42"}], ",", 
    RowBox[{"-", "0.44"}], ",", " ", 
    RowBox[{"-", "0.26"}], ",", " ", "0"}], " ", 
   "}"}]}], "\[IndentingNewLine]", 
 RowBox[{"Mean", "[", 
  RowBox[{"Abs", "[", "ICIalphas", "]"}], "]"}]}], "Input",
 CellChangeTimes->{{3.829323040019281*^9, 3.829323088100277*^9}, {
  3.8293232918446035`*^9, 3.8293232927471066`*^9}},
 CellLabel->"In[18]:=",ExpressionUUID->"3174dbb2-974b-425f-ab3c-8a41d54ba734"],

Cell[BoxData[
 RowBox[{"{", 
  RowBox[{
   RowBox[{"-", "0.3`"}], ",", 
   RowBox[{"-", "0.42`"}], ",", 
   RowBox[{"-", "0.44`"}], ",", 
   RowBox[{"-", "0.26`"}], ",", "0"}], "}"}]], "Output",
 CellChangeTimes->{3.829323056660899*^9, 3.829323088450741*^9, 
  3.829323293290162*^9},
 CellLabel->"Out[18]=",ExpressionUUID->"45323e6f-e160-42ac-9d8d-e8f4c79e75ab"],

Cell[BoxData["0.284`"], "Output",
 CellChangeTimes->{3.829323056660899*^9, 3.829323088450741*^9, 
  3.8293232932935677`*^9},
 CellLabel->"Out[19]=",ExpressionUUID->"cef098b4-3c84-437f-bf9f-9701868a0600"]
}, Open  ]]
}, Open  ]]
}, Open  ]]
}, Open  ]]
},
WindowSize->{1184, 660},
WindowMargins->{{Automatic, 159}, {197, Automatic}},
Magnification:>1.2 Inherited,
FrontEndVersion->"12.1 for Microsoft Windows (64-bit) (June 19, 2020)",
StyleDefinitions->"Default.nb",
ExpressionUUID->"cdcbfc0a-7e79-4289-bc79-db206f69fd10"
]
(* End of Notebook Content *)

(* Internal cache information *)
(*CellTagsOutline
CellTagsIndex->{}
*)
(*CellTagsIndex
CellTagsIndex->{}
*)
(*NotebookFileOutline
Notebook[{
Cell[558, 20, 197, 4, 35, "Input",ExpressionUUID->"3a1cb062-5711-4237-9726-35ea3a030771"],
Cell[CellGroupData[{
Cell[780, 28, 528, 8, 116, "Title",ExpressionUUID->"09168b72-a729-4211-b597-ffda6063b66a"],
Cell[CellGroupData[{
Cell[1333, 40, 250, 6, 65, "Subsection",ExpressionUUID->"1742f6ec-99dc-4708-8d66-42a8f8c4a564"],
Cell[1586, 48, 7572, 176, 708, "Input",ExpressionUUID->"a548af44-8dd1-478d-baef-1126e07b55cc"],
Cell[9161, 226, 2660, 68, 228, "Input",ExpressionUUID->"defea636-d82c-4224-9593-dc4cbce8c191"],
Cell[11824, 296, 8073, 215, 732, "Input",ExpressionUUID->"ec34cb73-89db-4f3a-a94b-15fd5e3d9275"],
Cell[19900, 513, 6841, 162, 540, "Input",ExpressionUUID->"8a4cf643-e95d-436d-bc78-29061e5641dc"],
Cell[26744, 677, 578, 13, 35, "Input",ExpressionUUID->"b536510b-c676-4abe-81aa-e89935099f6c"],
Cell[27325, 692, 649, 18, 60, "Input",ExpressionUUID->"e3fda034-ecd1-4331-ae0b-baa7334fe580"]
}, Open  ]],
Cell[CellGroupData[{
Cell[28011, 715, 233, 4, 80, "Section",ExpressionUUID->"f0c90a9c-d264-4d0c-87b3-06c4890ed0f4"],
Cell[CellGroupData[{
Cell[28269, 723, 395, 8, 65, "Subsection",ExpressionUUID->"ddc9aa92-f725-4e89-a7f7-e24b41f47209"],
Cell[28667, 733, 7000, 156, 468, "Input",ExpressionUUID->"3f79fa81-72cb-4a74-a909-6635dba83d7d"],
Cell[CellGroupData[{
Cell[35692, 893, 219, 4, 35, "Input",ExpressionUUID->"715c785d-e7ba-48d8-803d-b5dff7378ca2"],
Cell[35914, 899, 623, 9, 39, "Output",ExpressionUUID->"cd760046-596e-4bd1-9abc-bfcccf7ef418"]
}, Open  ]],
Cell[36552, 911, 166, 4, 35, "Input",ExpressionUUID->"a0648283-fdac-48c3-86d5-472206022898"],
Cell[36721, 917, 1511, 41, 156, "Input",ExpressionUUID->"241bd5df-edc7-4055-a6af-8c7911cf916b"],
Cell[CellGroupData[{
Cell[38257, 962, 4394, 110, 300, "Input",ExpressionUUID->"166d5714-11d9-41d1-b794-86f0164c591d"],
Cell[42654, 1074, 18083, 365, 477, "Output",ExpressionUUID->"f2442177-0b2f-47c4-aab4-d49e07cdb264"]
}, Open  ]],
Cell[CellGroupData[{
Cell[60774, 1444, 526, 10, 35, "Input",ExpressionUUID->"05522c4f-fe8f-4216-9594-dc9a3e7dbbfd"],
Cell[61303, 1456, 238, 4, 39, "Output",ExpressionUUID->"de457fdc-497a-4232-bbb5-b0e834fe234a"]
}, Open  ]],
Cell[CellGroupData[{
Cell[61578, 1465, 478, 11, 60, "Input",ExpressionUUID->"845afee5-fc99-4267-b86e-94f448bcd37a"],
Cell[62059, 1478, 623, 11, 39, "Output",ExpressionUUID->"7cc9ac83-207b-47a9-b370-f6183c52df9d"],
Cell[62685, 1491, 625, 11, 39, "Output",ExpressionUUID->"0e0a3b9b-75bd-4f8e-857b-6b082ead3f51"]
}, Open  ]],
Cell[CellGroupData[{
Cell[63347, 1507, 678, 17, 84, "Input",ExpressionUUID->"e85db6e0-44b2-4dcc-bd7c-d86fff89a10a"],
Cell[64028, 1526, 319, 6, 39, "Output",ExpressionUUID->"93f93356-a2d9-41e3-ad77-d382380b9862"],
Cell[64350, 1534, 303, 5, 39, "Output",ExpressionUUID->"4fe156da-a8a0-4dcf-bd09-d6b3f9c2d89a"],
Cell[64656, 1541, 300, 5, 39, "Output",ExpressionUUID->"ada69f52-cdd0-49c4-a37b-e1d11ddd45e6"]
}, Open  ]],
Cell[CellGroupData[{
Cell[64993, 1551, 304, 9, 35, "Input",ExpressionUUID->"d84392eb-f7ef-414b-aae1-449bdb84f535"],
Cell[65300, 1562, 173, 3, 39, "Output",ExpressionUUID->"1ddd5dbc-48f6-4d9d-8783-9fc799a247fd"]
}, Open  ]],
Cell[CellGroupData[{
Cell[65510, 1570, 541, 13, 60, "Input",ExpressionUUID->"3174dbb2-974b-425f-ab3c-8a41d54ba734"],
Cell[66054, 1585, 362, 9, 39, "Output",ExpressionUUID->"45323e6f-e160-42ac-9d8d-e8f4c79e75ab"],
Cell[66419, 1596, 203, 3, 39, "Output",ExpressionUUID->"cef098b4-3c84-437f-bf9f-9701868a0600"]
}, Open  ]]
}, Open  ]]
}, Open  ]]
}, Open  ]]
}
]
*)
```
