## Supplementary data files for "Cancer patient survival can be accurately parameterized, revealing time-dependent therapeutic effects and doubling the precision of small trials": 1 vs 2 distributions plot.nb

```
(* Content-type: application/vnd.wolfram.mathematica *)

(*** Wolfram Notebook File ***)
(* http://www.wolfram.com/nb *)

(* CreatedBy='Mathematica 11.2' *)

(*CacheID: 234*)
(* Internal cache information:
NotebookFileLineBreakTest
NotebookFileLineBreakTest
NotebookDataPosition[       158,          7]
NotebookDataLength[    512978,      10802]
NotebookOptionsPosition[    507342,      10700]
NotebookOutlinePosition[    507864,      10719]
CellTagsIndexPosition[    507821,      10716]
WindowFrame->Normal*)

(* Beginning of Notebook Content *)
Notebook[{
Cell[BoxData[{
 RowBox[{"Clear", "[", "\"\<Global`*\>\"", "]"}], "\[IndentingNewLine]", 
 RowBox[{
  RowBox[{"SetDirectory", "[", 
   RowBox[{"NotebookDirectory", "[", "]"}], "]"}], ";"}]}], "Input",
 CellChangeTimes->{{3.825690249213964*^9, 3.8256902497309456`*^9}, {
  3.8287799243659267`*^9, 3.828779924583347*^9}},
 CellLabel->"In[1]:=",ExpressionUUID->"aa325362-0bf1-49f8-8649-27343d0d5e2f"],

Cell[BoxData[{
 RowBox[{
  RowBox[{"MySurvivalFunctionInverseW1", "[", 
   RowBox[{"\[Mu]_", ",", "\[Sigma]_", ",", "pfs_"}], "]"}], ":=", 
  RowBox[{"InverseCDF", "[", 
   RowBox[{
    RowBox[{"WeibullDistribution", "[", 
     RowBox[{"\[Mu]", ",", "\[Sigma]"}], "]"}], ",", 
    RowBox[{"1", "-", "pfs"}]}], "]"}]}], "\[IndentingNewLine]", 
 RowBox[{
  RowBox[{"MySurvivalFunctionInverseW2", "[", 
   RowBox[{
   "w_", ",", " ", "m1_", ",", " ", "o1_", ",", "m2_", ",", "o2_", ",", 
    "pfs_"}], "]"}], ":=", 
  RowBox[{"InverseCDF", "[", " ", 
   RowBox[{
    RowBox[{"MixtureDistribution", "[", 
     RowBox[{
      RowBox[{"{", 
       RowBox[{"w", ",", 
        RowBox[{"1", "-", "w"}]}], "}"}], ",", 
      RowBox[{"{", 
       RowBox[{
        RowBox[{"WeibullDistribution", "[", 
         RowBox[{"m1", ",", "o1"}], "]"}], ",", 
        RowBox[{"WeibullDistribution", "[", 
         RowBox[{"m2", ",", "o2"}], "]"}]}], "}"}]}], "]"}], ",", 
    RowBox[{"1", "-", "pfs"}]}], "]"}]}], "\[IndentingNewLine]", 
 RowBox[{
  RowBox[{"MySurvivalFunctionInverseN1", "[", 
   RowBox[{"\[Mu]_", ",", "\[Sigma]_", ",", "pfs_"}], "]"}], ":=", 
  RowBox[{"InverseCDF", "[", 
   RowBox[{
    RowBox[{"LogNormalDistribution", "[", 
     RowBox[{"\[Mu]", ",", "\[Sigma]"}], "]"}], ",", 
    RowBox[{"1", "-", "pfs"}]}], "]"}]}], "\[IndentingNewLine]", 
 RowBox[{
  RowBox[{"MySurvivalFunctionInverseN2", "[", 
   RowBox[{
   "w_", ",", " ", "m1_", ",", " ", "o1_", ",", "m2_", ",", "o2_", ",", 
    "pfs_"}], "]"}], ":=", 
  RowBox[{"InverseCDF", "[", " ", 
   RowBox[{
    RowBox[{"MixtureDistribution", "[", 
     RowBox[{
      RowBox[{"{", 
       RowBox[{"w", ",", 
        RowBox[{"1", "-", "w"}]}], "}"}], ",", 
      RowBox[{"{", 
       RowBox[{
        RowBox[{"LogNormalDistribution", "[", 
         RowBox[{"m1", ",", "o1"}], "]"}], ",", 
        RowBox[{"LogNormalDistribution", "[", 
         RowBox[{"m2", ",", "o2"}], "]"}]}], "}"}]}], "]"}], ",", 
    RowBox[{"1", "-", "pfs"}]}], "]"}]}], "\[IndentingNewLine]"}], "Input",
 CellChangeTimes->{{3.789385950102827*^9, 3.789385961639608*^9}, 
   3.789385999937955*^9, 3.789386440136757*^9, {3.789391420308228*^9, 
   3.7893914293899717`*^9}, {3.7909391665526156`*^9, 
   3.7909391711286955`*^9}, {3.799434725979198*^9, 3.799434726221177*^9}, {
   3.7994348550687323`*^9, 3.7994348628028936`*^9}, {3.7994349429480247`*^9, 
   3.799434951675968*^9}, {3.799434984508355*^9, 3.799434984732195*^9}, 
   3.799435015177471*^9, {3.7994350687805915`*^9, 3.799435075170762*^9}, {
   3.799435309813713*^9, 3.7994353437814445`*^9}, {3.7994356349327*^9, 
   3.799435653383424*^9}, {3.8160990957245083`*^9, 3.8160990963959255`*^9}, {
   3.816899321040354*^9, 3.8168993211517544`*^9}, 3.816900371415861*^9, {
   3.816900946846752*^9, 3.8169009474955597`*^9}, {3.8287799231323557`*^9, 
   3.8287799303941293`*^9}},
 CellLabel->"In[3]:=",ExpressionUUID->"3481a175-f430-4cab-ad6e-0e94d3bb232e"],

Cell[BoxData[
 RowBox[{
  RowBox[{"(*", " ", 
   RowBox[{"aspect", " ", "ratio"}], " ", "*)"}], 
  RowBox[{
   RowBox[{
    RowBox[{"ar", "=", "0.66"}], ";"}], "\[IndentingNewLine]", 
   RowBox[{"(*", " ", 
    RowBox[{"image", " ", "height"}], " ", "*)"}], 
   RowBox[{
    RowBox[{"ih", "=", "140"}], ";"}]}]}]], "Input",
 CellChangeTimes->{{3.8169675978764257`*^9, 3.8169676001646023`*^9}, {
  3.816968191770215*^9, 3.816968210809186*^9}},
 CellLabel->"In[7]:=",ExpressionUUID->"510e9750-6610-47a2-9a9d-14a131aabcaf"],

Cell[CellGroupData[{

Cell[BoxData[{
 RowBox[{
  RowBox[{"data", "=", " ", 
   RowBox[{"Import", "[", 
    RowBox[{
     RowBox[{"NotebookDirectory", "[", "]"}], "<>", 
     "\"\<CA184043_4_placebo.csv\>\""}], "]"}]}], 
  ";"}], "\[IndentingNewLine]", 
 RowBox[{
  RowBox[{"TherapyEvents", "=", 
   RowBox[{"EventData", "[", 
    RowBox[{
     RowBox[{"data", "[", 
      RowBox[{"[", 
       RowBox[{
        RowBox[{"2", ";;"}], ",", "1"}], "]"}], "]"}], ",", 
     RowBox[{"Abs", "[", 
      RowBox[{
       RowBox[{"data", "[", 
        RowBox[{"[", 
         RowBox[{
          RowBox[{"2", ";;"}], ",", "2"}], "]"}], "]"}], "-", "1"}], "]"}]}], 
    "]"}]}], ";"}], "\[IndentingNewLine]", 
 RowBox[{
  RowBox[{"ProgressionTimes", "=", 
   RowBox[{
    RowBox[{"Pick", "[", 
     RowBox[{"data", ",", 
      RowBox[{"data", "[", 
       RowBox[{"[", 
        RowBox[{"All", ",", "2"}], "]"}], "]"}], ",", "1"}], "]"}], "[", 
    RowBox[{"[", 
     RowBox[{"All", ",", "1"}], "]"}], "]"}]}], ";"}], "\[IndentingNewLine]", 
 RowBox[{
  RowBox[{"W1", "=", 
   RowBox[{"WeibullDistribution", "[", 
    RowBox[{"1.4248983844916152`", ",", "5.016390850071064`"}], "]"}]}], 
  ";"}], "\n", 
 RowBox[{
  RowBox[{"W2", "=", 
   RowBox[{"MixtureDistribution", "[", 
    RowBox[{
     RowBox[{"{", 
      RowBox[{"0.6687181476732794`", ",", "0.3312818523267206`"}], "}"}], ",", 
     RowBox[{"{", 
      RowBox[{
       RowBox[{"WeibullDistribution", "[", 
        RowBox[{"2.7007221138781423`", ",", "3.34026360946396`"}], "]"}], ",", 
       RowBox[{"WeibullDistribution", "[", 
        RowBox[{"1.46139689932164`", ",", "8.721233291703875`"}], "]"}]}], 
      "}"}]}], "]"}]}], ";"}], "\n", 
 RowBox[{
  RowBox[{"P1", "=", 
   RowBox[{"Plot", "[", 
    RowBox[{
     RowBox[{"1", "-", 
      RowBox[{"CDF", "[", 
       RowBox[{"W1", ",", "x"}], "]"}]}], ",", 
     RowBox[{"{", 
      RowBox[{"x", ",", "0", ",", 
       RowBox[{"Max", "[", "ProgressionTimes", "]"}]}], "}"}], ",", 
     RowBox[{"PlotStyle", "\[Rule]", 
      RowBox[{"{", " ", 
       RowBox[{
        RowBox[{"Darker", "[", "Green", "]"}], " ", ",", 
        RowBox[{"Opacity", "[", "0.5", "]"}], ",", 
        RowBox[{"Thickness", "[", "0.005", "]"}]}], "}"}]}], ",", 
     RowBox[{"Frame", "\[Rule]", 
      RowBox[{"{", 
       RowBox[{
        RowBox[{"{", 
         RowBox[{"True", ",", "False"}], "}"}], ",", 
        RowBox[{"{", 
         RowBox[{"True", ",", "False"}], "}"}]}], "}"}]}], ",", " ", 
     RowBox[{"FrameLabel", "\[Rule]", 
      RowBox[{"{", 
       RowBox[{
        RowBox[{"Style", "[", "\"\<Months\>\"", "]"}], ",", 
        RowBox[{"Style", "[", "\"\<PFS (%)\>\"", "]"}]}], "}"}]}], ",", " ", 
     RowBox[{"AspectRatio", "\[Rule]", "ar"}], ",", 
     RowBox[{"Filling", "\[Rule]", "None"}], ",", 
     RowBox[{"ImageSize", "\[Rule]", 
      RowBox[{"{", 
       RowBox[{
        RowBox[{"{", "1000", "}"}], ",", 
        RowBox[{"{", "ih", "}"}]}], "}"}]}], ",", 
     RowBox[{"ImagePadding", "\[Rule]", 
      RowBox[{"{", 
       RowBox[{
        RowBox[{"{", 
         RowBox[{"50", ",", "10"}], "}"}], ",", 
        RowBox[{"{", 
         RowBox[{"50", ",", "10"}], "}"}]}], "}"}]}], ",", 
     RowBox[{"BaseStyle", "\[Rule]", 
      RowBox[{"{", 
       RowBox[{
        RowBox[{"FontFamily", "\[Rule]", "\"\<Arial\>\""}], ",", 
        RowBox[{"FontSize", "\[Rule]", "9"}]}], "}"}]}], ",", 
     RowBox[{"FrameStyle", "\[Rule]", 
      RowBox[{"Directive", "[", 
       RowBox[{"Black", ",", 
        RowBox[{"Thickness", "[", "Medium", "]"}]}], "]"}]}], ",", 
     RowBox[{"PlotRange", "\[Rule]", 
      RowBox[{"{", 
       RowBox[{
        RowBox[{"{", 
         RowBox[{"0", ",", "26"}], "}"}], ",", 
        RowBox[{"{", 
         RowBox[{"0", ",", "1.05"}], "}"}]}], "}"}]}], ",", " ", 
     RowBox[{"Epilog", "\[Rule]", 
      RowBox[{"{", 
       RowBox[{"Dashed", ",", 
        RowBox[{"Line", "[", 
         RowBox[{"{", 
          RowBox[{
           RowBox[{"{", 
            RowBox[{"2.76", ",", "0"}], "}"}], ",", 
           RowBox[{"{", 
            RowBox[{"2.76", ",", "1"}], "}"}]}], "}"}], "]"}]}], "}"}]}], ",", 
     RowBox[{"FrameTicks", "\[Rule]", 
      RowBox[{"{", 
       RowBox[{
        RowBox[{"{", 
         RowBox[{
          RowBox[{"Table", "[", 
           RowBox[{
            RowBox[{"{", 
             RowBox[{"i", ",", 
              RowBox[{"100", "*", "i"}], ",", 
              RowBox[{"{", 
               RowBox[{"0", ",", "0.015"}], "}"}]}], "}"}], ",", 
            RowBox[{"{", 
             RowBox[{"i", ",", "0", ",", "1", ",", 
              RowBox[{"1", "/", "2"}]}], "}"}]}], "]"}], ",", "None"}], "}"}],
         ",", 
        RowBox[{"{", 
         RowBox[{
          RowBox[{"Table", "[", 
           RowBox[{
            RowBox[{"{", 
             RowBox[{"i", ",", "i", ",", 
              RowBox[{"{", 
               RowBox[{"0", ",", "0.015"}], "}"}]}], "}"}], ",", 
            RowBox[{"{", 
             RowBox[{"i", ",", "0", ",", "45", ",", "6"}], "}"}]}], "]"}], 
          ",", "None"}], "}"}]}], "}"}]}]}], "]"}]}], 
  ";"}], "\[IndentingNewLine]", 
 RowBox[{
  RowBox[{"P2", "=", 
   RowBox[{"Plot", "[", 
    RowBox[{
     RowBox[{"1", "-", 
      RowBox[{"CDF", "[", 
       RowBox[{"W2", ",", "x"}], "]"}]}], ",", 
     RowBox[{"{", 
      RowBox[{"x", ",", "0", ",", 
       RowBox[{"Max", "[", "ProgressionTimes", "]"}]}], "}"}], ",", 
     RowBox[{"PlotStyle", "\[Rule]", 
      RowBox[{"{", " ", 
       RowBox[{
        RowBox[{"Darker", "[", "Red", "]"}], ",", " ", 
        RowBox[{"Opacity", "[", "0.5", "]"}], ",", " ", 
        RowBox[{"Thickness", "[", "0.005", "]"}]}], "}"}]}]}], "]"}]}], 
  ";"}], "\[IndentingNewLine]", 
 RowBox[{
  RowBox[{"P5", "=", 
   RowBox[{"Plot", "[", 
    RowBox[{
     RowBox[{
      RowBox[{"SurvivalModelFit", "[", "TherapyEvents", "]"}], "[", "t", 
      "]"}], ",", 
     RowBox[{"{", 
      RowBox[{"t", ",", "0", ",", 
       RowBox[{"Max", "[", "ProgressionTimes", "]"}]}], "}"}], ",", 
     RowBox[{"Exclusions", "\[Rule]", "None"}], ",", " ", 
     RowBox[{"PlotStyle", "\[Rule]", 
      RowBox[{"{", " ", 
       RowBox[{"Black", ",", "  ", 
        RowBox[{"Opacity", "[", "0.8", "]"}], ",", 
        RowBox[{"Thickness", "[", "0.005", "]"}]}], " ", "}"}]}]}], "]"}]}], 
  ";"}], "\[IndentingNewLine]", 
 RowBox[{"ICI", "=", 
  RowBox[{"Show", "[", 
   RowBox[{"P1", ",", "P2", ",", " ", "P5"}], "]"}]}], "\[IndentingNewLine]", 
 RowBox[{
  RowBox[{"Export", "[", 
   RowBox[{
    RowBox[{
     RowBox[{"NotebookDirectory", "[", "]"}], "<>", 
     "\"\<CA184043 4A Placebo PFS survival.pdf\>\""}], ",", "ICI", ",", 
    "\"\<pdf\>\"", ",", 
    RowBox[{"ImageResolution", "\[Rule]", "600"}]}], "]"}], ";"}]}], "Input",
 CellChangeTimes->{{3.8163447002431192`*^9, 3.816344735180951*^9}, {
   3.8165046792343802`*^9, 3.816504690080723*^9}, {3.8165047270809774`*^9, 
   3.816504834222878*^9}, {3.8165048726872845`*^9, 3.8165049003500385`*^9}, {
   3.816899347633684*^9, 3.816899385200964*^9}, {3.81689945815265*^9, 
   3.8168994626152043`*^9}, {3.816899518145982*^9, 3.8168995246158996`*^9}, {
   3.8169010072560387`*^9, 3.8169010077582912`*^9}, {3.816901038392207*^9, 
   3.8169010413741646`*^9}, {3.816901075199941*^9, 3.816901086551164*^9}, {
   3.8169076875817814`*^9, 3.816907715497881*^9}, 3.816967618823705*^9, 
   3.816967655935977*^9, 3.8169676869184084`*^9, {3.825690150744776*^9, 
   3.825690150943555*^9}, {3.82569018214741*^9, 3.8256901934718156`*^9}, {
   3.8256903098498216`*^9, 3.825690327398635*^9}, 3.825690362344455*^9, {
   3.8260364034121985`*^9, 3.8260364035634747`*^9}, {3.8287802219801903`*^9, 
   3.828780223834917*^9}, {3.828780867864545*^9, 3.828780872229835*^9}, {
   3.8287811213673477`*^9, 3.828781155483513*^9}, {3.8287840612130365`*^9, 
   3.828784063737379*^9}, {3.8287884887877417`*^9, 3.8287884889465723`*^9}, 
   3.8292409590975943`*^9},
 CellLabel->"In[9]:=",ExpressionUUID->"a71a5c07-807f-4f61-9f92-ded5ae267db4"],

Cell[BoxData[
 GraphicsBox[{{{{}, {}, 
     TagBox[
      {RGBColor[0, 
        NCache[
         Rational[2, 3], 0.6666666666666666], 0], Thickness[0.005], Opacity[
       0.5], LineBox[CompressedData["
1:eJwV03k4lHsUB/AhS0VSllRuKFnGNrayn5+1rMlSyi6myFZkuYmx7/ciS/ZR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        "]]},
      Annotation[#, "Charting`Private`Tag$2357#1"]& ]}, {}}, {{{}, {}, 
     TagBox[
      {RGBColor[
        NCache[
         Rational[2, 3], 0.6666666666666666], 0, 0], Thickness[0.005], 
       Opacity[0.5], LineBox[CompressedData["
1:eJwV1nk0lV0XAHCZI8I1V+aIzEOpvPYpQqkXRUmKei8yplKujJkSEslMXMmU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        "]]},
      Annotation[#, "Charting`Private`Tag$3178#1"]& ]}, {}}, {{{}, {}, 
     TagBox[
      {GrayLevel[0], Thickness[0.005], Opacity[0.8], LineBox[CompressedData["
1:eJxN13c01+H7P3B7752y95Zk5/Wyi7JFJUlIklEySpQk411G9l4hKyQraZCV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        "]]},
      Annotation[#, "Charting`Private`Tag$3472#1"]& ]}, {}}},
  AspectRatio->0.66,
  Axes->{True, True},
  AxesLabel->{None, None},
  AxesOrigin->{0, 0},
  BaseStyle->{FontFamily -> "Arial", FontSize -> 9},
  DisplayFunction->Identity,
  Epilog->{
    Dashing[{Small, Small}], 
    LineBox[{{2.76, 0}, {2.76, 1}}]},
  Frame->{{True, False}, {True, False}},
  FrameLabel->{{
     FormBox[
      StyleBox["\"PFS (%)\"", StripOnInput -> False], TraditionalForm], 
     None}, {
     FormBox[
      StyleBox["\"Months\"", StripOnInput -> False], TraditionalForm], None}},
  FrameStyle->Directive[
    GrayLevel[0], 
    Thickness[Medium]],
  FrameTicks->{{{{0, 
       FormBox["0", TraditionalForm], {0, 0.015}}, {
       NCache[
        Rational[1, 2], 0.5], 
       FormBox["50", TraditionalForm], {0, 0.015}}, {1, 
       FormBox["100", TraditionalForm], {0, 0.015}}}, {}}, {{{0, 
       FormBox["0", TraditionalForm], {0, 0.015}}, {6, 
       FormBox["6", TraditionalForm], {0, 0.015}}, {12, 
       FormBox["12", TraditionalForm], {0, 0.015}}, {18, 
       FormBox["18", TraditionalForm], {0, 0.015}}, {24, 
       FormBox["24", TraditionalForm], {0, 0.015}}, {30, 
       FormBox["30", TraditionalForm], {0, 0.015}}, {36, 
       FormBox["36", TraditionalForm], {0, 0.015}}, {42, 
       FormBox["42", TraditionalForm], {0, 0.015}}}, {}}},
  GridLines->{None, None},
  GridLinesStyle->Directive[
    GrayLevel[0.5, 0.4]],
  ImagePadding->{{50, 10}, {50, 10}},
  ImageSize->{{1000}, {140}},
  Method->{
   "DefaultBoundaryStyle" -> Automatic, 
    "DefaultGraphicsInteraction" -> {
     "Version" -> 1.2, "TrackMousePosition" -> {True, False}, 
      "Effects" -> {
       "Highlight" -> {"ratio" -> 2}, "HighlightPoint" -> {"ratio" -> 2}, 
        "Droplines" -> {
         "freeformCursorMode" -> True, 
          "placement" -> {"x" -> "All", "y" -> "None"}}}}, "DefaultMeshStyle" -> 
    AbsolutePointSize[6], "ScalingFunctions" -> None, 
    "CoordinatesToolOptions" -> {"DisplayFunction" -> ({
        (Identity[#]& )[
         Part[#, 1]], 
        (Identity[#]& )[
         Part[#, 2]]}& ), "CopiedValueFunction" -> ({
        (Identity[#]& )[
         Part[#, 1]], 
        (Identity[#]& )[
         Part[#, 2]]}& )}},
  PlotRange->{{0, 26}, {0, 1.05}},
  PlotRangeClipping->True,
  PlotRangePadding->{{0, 0}, {0, 0}},
  Ticks->{Automatic, Automatic}]], "Output",
 CellChangeTimes->{3.82878393864037*^9, 3.8287845852713037`*^9, 
  3.8287880912230487`*^9, 3.828788656789897*^9, 3.8292418343299294`*^9},
 CellLabel->"Out[17]=",ExpressionUUID->"f465e045-b12e-4701-b7fe-9684b03ad796"]
}, Open  ]],

Cell[CellGroupData[{

Cell[BoxData[{
 RowBox[{
  RowBox[{"data", "=", " ", 
   RowBox[{"Import", "[", 
    RowBox[{
     RowBox[{"NotebookDirectory", "[", "]"}], "<>", 
     "\"\<CA184043_2A_placebo.csv\>\""}], "]"}]}], 
  ";"}], "\[IndentingNewLine]", 
 RowBox[{
  RowBox[{"TherapyEvents", "=", 
   RowBox[{"EventData", "[", 
    RowBox[{
     RowBox[{"data", "[", 
      RowBox[{"[", 
       RowBox[{
        RowBox[{"2", ";;"}], ",", "1"}], "]"}], "]"}], ",", 
     RowBox[{"Abs", "[", 
      RowBox[{
       RowBox[{"data", "[", 
        RowBox[{"[", 
         RowBox[{
          RowBox[{"2", ";;"}], ",", "2"}], "]"}], "]"}], "-", "1"}], "]"}]}], 
    "]"}]}], ";"}], "\[IndentingNewLine]", 
 RowBox[{
  RowBox[{"ProgressionTimes", "=", 
   RowBox[{
    RowBox[{"Pick", "[", 
     RowBox[{"data", ",", 
      RowBox[{"data", "[", 
       RowBox[{"[", 
        RowBox[{"All", ",", "2"}], "]"}], "]"}], ",", "1"}], "]"}], "[", 
    RowBox[{"[", 
     RowBox[{"All", ",", "1"}], "]"}], "]"}]}], ";"}], "\[IndentingNewLine]", 
 RowBox[{
  RowBox[{"W1", "=", 
   RowBox[{"WeibullDistribution", "[", 
    RowBox[{"1.4206301202525253`", ",", "14.323368542020647`"}], "]"}]}], 
  ";"}], "\n", 
 RowBox[{
  RowBox[{
   RowBox[{"W2", "=", 
    RowBox[{"MixtureDistribution", "[", 
     RowBox[{
      RowBox[{"{", 
       RowBox[{"0.5546292921601103`", ",", "0.44537070783988975`"}], "}"}], 
      ",", 
      RowBox[{"{", 
       RowBox[{
        RowBox[{"WeibullDistribution", "[", 
         RowBox[{"1.7448127985099655`", ",", "21.34946161048097`"}], "]"}], 
        ",", 
        RowBox[{"WeibullDistribution", "[", 
         RowBox[{"2.1252943640085076`", ",", "7.333539617049683`"}], "]"}]}], 
       "}"}]}], "]"}]}], ";"}], 
  "\[IndentingNewLine]"}], "\[IndentingNewLine]", 
 RowBox[{
  RowBox[{"P1", "=", 
   RowBox[{"Plot", "[", 
    RowBox[{
     RowBox[{"1", "-", 
      RowBox[{"CDF", "[", 
       RowBox[{"W1", ",", "x"}], "]"}]}], ",", 
     RowBox[{"{", 
      RowBox[{"x", ",", "0", ",", 
       RowBox[{"Max", "[", "ProgressionTimes", "]"}]}], "}"}], ",", 
     RowBox[{"PlotStyle", "\[Rule]", 
      RowBox[{"{", " ", 
       RowBox[{
        RowBox[{"Darker", "[", "Green", "]"}], " ", ",", 
        RowBox[{"Opacity", "[", "0.5", "]"}], ",", 
        RowBox[{"Thickness", "[", "0.005", "]"}]}], "}"}]}], ",", 
     RowBox[{"Frame", "\[Rule]", 
      RowBox[{"{", 
       RowBox[{
        RowBox[{"{", 
         RowBox[{"True", ",", "False"}], "}"}], ",", 
        RowBox[{"{", 
         RowBox[{"True", ",", "False"}], "}"}]}], "}"}]}], ",", " ", 
     RowBox[{"FrameLabel", "\[Rule]", 
      RowBox[{"{", 
       RowBox[{
        RowBox[{"Style", "[", "\"\<Months\>\"", "]"}], ",", 
        RowBox[{"Style", "[", "\"\<OS (%)\>\"", "]"}]}], "}"}]}], ",", " ", 
     RowBox[{"AspectRatio", "\[Rule]", "ar"}], ",", 
     RowBox[{"Filling", "\[Rule]", "None"}], ",", 
     RowBox[{"ImageSize", "\[Rule]", 
      RowBox[{"{", 
       RowBox[{
        RowBox[{"{", "1000", "}"}], ",", 
        RowBox[{"{", "ih", "}"}]}], "}"}]}], ",", 
     RowBox[{"ImagePadding", "\[Rule]", 
      RowBox[{"{", 
       RowBox[{
        RowBox[{"{", 
         RowBox[{"50", ",", "10"}], "}"}], ",", 
        RowBox[{"{", 
         RowBox[{"50", ",", "10"}], "}"}]}], "}"}]}], ",", 
     RowBox[{"BaseStyle", "\[Rule]", 
      RowBox[{"{", 
       RowBox[{
        RowBox[{"FontFamily", "\[Rule]", "\"\<Arial\>\""}], ",", 
        RowBox[{"FontSize", "\[Rule]", "9"}]}], "}"}]}], ",", 
     RowBox[{"FrameStyle", "\[Rule]", 
      RowBox[{"Directive", "[", 
       RowBox[{"Black", ",", 
        RowBox[{"Thickness", "[", "Medium", "]"}]}], "]"}]}], ",", 
     RowBox[{"PlotRange", "\[Rule]", 
      RowBox[{"{", 
       RowBox[{
        RowBox[{"{", 
         RowBox[{"0", ",", 
          RowBox[{"Max", "[", "ProgressionTimes", "]"}]}], "}"}], ",", 
        RowBox[{"{", 
         RowBox[{"0", ",", "1.05"}], "}"}]}], "}"}]}], ",", " ", 
     RowBox[{"FrameTicks", "\[Rule]", 
      RowBox[{"{", 
       RowBox[{
        RowBox[{"{", 
         RowBox[{
          RowBox[{"Table", "[", 
           RowBox[{
            RowBox[{"{", 
             RowBox[{"i", ",", 
              RowBox[{"100", "*", "i"}], ",", 
              RowBox[{"{", 
               RowBox[{"0", ",", "0.015"}], "}"}]}], "}"}], ",", 
            RowBox[{"{", 
             RowBox[{"i", ",", "0", ",", "1", ",", 
              RowBox[{"1", "/", "2"}]}], "}"}]}], "]"}], ",", "None"}], "}"}],
         ",", 
        RowBox[{"{", 
         RowBox[{
          RowBox[{"Table", "[", 
           RowBox[{
            RowBox[{"{", 
             RowBox[{"i", ",", "i", ",", 
              RowBox[{"{", 
               RowBox[{"0", ",", "0.015"}], "}"}]}], "}"}], ",", 
            RowBox[{"{", 
             RowBox[{"i", ",", "0", ",", "45", ",", "6"}], "}"}]}], "]"}], 
          ",", "None"}], "}"}]}], "}"}]}]}], "]"}]}], 
  ";"}], "\[IndentingNewLine]", 
 RowBox[{
  RowBox[{"P2", "=", 
   RowBox[{"Plot", "[", 
    RowBox[{
     RowBox[{"1", "-", 
      RowBox[{"CDF", "[", 
       RowBox[{"W2", ",", "x"}], "]"}]}], ",", 
     RowBox[{"{", 
      RowBox[{"x", ",", "0", ",", 
       RowBox[{"Max", "[", "ProgressionTimes", "]"}]}], "}"}], ",", 
     RowBox[{"PlotStyle", "\[Rule]", 
      RowBox[{"{", " ", 
       RowBox[{
        RowBox[{"Darker", "[", "Red", "]"}], ",", " ", 
        RowBox[{"Opacity", "[", "0.5", "]"}], ",", " ", 
        RowBox[{"Thickness", "[", "0.005", "]"}]}], "}"}]}]}], " ", "]"}]}], 
  ";"}], "\[IndentingNewLine]", 
 RowBox[{
  RowBox[{"P5", "=", 
   RowBox[{"Plot", "[", 
    RowBox[{
     RowBox[{
      RowBox[{"SurvivalModelFit", "[", "TherapyEvents", "]"}], "[", "t", 
      "]"}], ",", 
     RowBox[{"{", 
      RowBox[{"t", ",", "0", ",", 
       RowBox[{"Max", "[", "ProgressionTimes", "]"}]}], "}"}], ",", 
     RowBox[{"Exclusions", "->", "None"}], ",", " ", 
     RowBox[{"PlotStyle", "\[Rule]", 
      RowBox[{"{", " ", 
       RowBox[{"Black", ",", "  ", 
        RowBox[{"Opacity", "[", "0.8", "]"}], ",", 
        RowBox[{"Thickness", "[", "0.005", "]"}]}], "}"}]}]}], "]"}]}], 
  ";"}], "\[IndentingNewLine]", 
 RowBox[{"ICI", "=", 
  RowBox[{"Show", "[", 
   RowBox[{"P1", ",", "P2", ",", " ", "P5"}], "]"}]}], "\[IndentingNewLine]", 
 RowBox[{
  RowBox[{"Export", "[", 
   RowBox[{
    RowBox[{
     RowBox[{"NotebookDirectory", "[", "]"}], "<>", 
     "\"\<CA184043 2A Placebo OS survival.pdf\>\""}], ",", "ICI", ",", 
    "\"\<pdf\>\"", ",", 
    RowBox[{"ImageResolution", "\[Rule]", "600"}]}], "]"}], 
  ";"}], "\[IndentingNewLine]"}], "Input",
 CellChangeTimes->{{3.790611572114202*^9, 3.790611594924222*^9}, {
   3.790611625423793*^9, 3.7906116363841934`*^9}, {3.790611847102728*^9, 
   3.790611863245705*^9}, {3.790967225670958*^9, 3.7909672259666896`*^9}, {
   3.792238686214658*^9, 3.7922387240585566`*^9}, {3.8287802314521365`*^9, 
   3.828780240041581*^9}, {3.828781140249977*^9, 3.8287811909149675`*^9}, {
   3.828781236980174*^9, 3.8287812389394264`*^9}, {3.828784069744521*^9, 
   3.828784071549567*^9}, {3.828788077685792*^9, 3.8287880817356234`*^9}, {
   3.8287884834838266`*^9, 3.8287884938987474`*^9}, 3.8292409615936995`*^9},
 CellLabel->"In[19]:=",ExpressionUUID->"90c647fd-f678-474c-b87c-8bc15a94e084"],

Cell[BoxData[
 GraphicsBox[{{{{}, {}, 
     TagBox[
      {RGBColor[0, 
        NCache[
         Rational[2, 3], 0.6666666666666666], 0], Thickness[0.005], Opacity[
       0.5], LineBox[CompressedData["
1:eJwVj3s41PkexyedHZHsoFUo0cU1x2Ui7PD51nYydXJthfaIZ0I2FjsPXWTd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        "]]},
      Annotation[#, "Charting`Private`Tag$3701#1"]& ]}, {}}, {{{}, {}, 
     TagBox[
      {RGBColor[
        NCache[
         Rational[2, 3], 0.6666666666666666], 0, 0], Thickness[0.005], 
       Opacity[0.5], LineBox[CompressedData["
1:eJwV0wk41FsbAHCphmxpkkIJ2d3sS2nGe1pEIdKVrBWRVMKX1OTa0m1oKqFC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        "]]},
      Annotation[#, "Charting`Private`Tag$3855#1"]& ]}, {}}, {{{}, {}, 
     TagBox[
      {GrayLevel[0], Thickness[0.005], Opacity[0.8], LineBox[CompressedData["
1:eJxN1nc01+8fN3AhyUjZISN7JHsl73fIClHJSFZIRqGoVDJKJUXISkKSUkSJ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        "]]},
      Annotation[#, "Charting`Private`Tag$4046#1"]& ]}, {}}},
  AspectRatio->0.66,
  Axes->{True, True},
  AxesLabel->{None, None},
  AxesOrigin->{0, 0},
  BaseStyle->{FontFamily -> "Arial", FontSize -> 9},
  DisplayFunction->Identity,
  Frame->{{True, False}, {True, False}},
  FrameLabel->{{
     FormBox[
      StyleBox["\"OS (%)\"", StripOnInput -> False], TraditionalForm], None}, {
     FormBox[
      StyleBox["\"Months\"", StripOnInput -> False], TraditionalForm], None}},
  FrameStyle->Directive[
    GrayLevel[0], 
    Thickness[Medium]],
  FrameTicks->{{{{0, 
       FormBox["0", TraditionalForm], {0, 0.015}}, {
       NCache[
        Rational[1, 2], 0.5], 
       FormBox["50", TraditionalForm], {0, 0.015}}, {1, 
       FormBox["100", TraditionalForm], {0, 0.015}}}, {}}, {{{0, 
       FormBox["0", TraditionalForm], {0, 0.015}}, {6, 
       FormBox["6", TraditionalForm], {0, 0.015}}, {12, 
       FormBox["12", TraditionalForm], {0, 0.015}}, {18, 
       FormBox["18", TraditionalForm], {0, 0.015}}, {24, 
       FormBox["24", TraditionalForm], {0, 0.015}}, {30, 
       FormBox["30", TraditionalForm], {0, 0.015}}, {36, 
       FormBox["36", TraditionalForm], {0, 0.015}}, {42, 
       FormBox["42", TraditionalForm], {0, 0.015}}}, {}}},
  GridLines->{None, None},
  GridLinesStyle->Directive[
    GrayLevel[0.5, 0.4]],
  ImagePadding->{{50, 10}, {50, 10}},
  ImageSize->{{1000}, {140}},
  Method->{
   "DefaultBoundaryStyle" -> Automatic, 
    "DefaultGraphicsInteraction" -> {
     "Version" -> 1.2, "TrackMousePosition" -> {True, False}, 
      "Effects" -> {
       "Highlight" -> {"ratio" -> 2}, "HighlightPoint" -> {"ratio" -> 2}, 
        "Droplines" -> {
         "freeformCursorMode" -> True, 
          "placement" -> {"x" -> "All", "y" -> "None"}}}}, "DefaultMeshStyle" -> 
    AbsolutePointSize[6], "ScalingFunctions" -> None, 
    "CoordinatesToolOptions" -> {"DisplayFunction" -> ({
        (Identity[#]& )[
         Part[#, 1]], 
        (Identity[#]& )[
         Part[#, 2]]}& ), "CopiedValueFunction" -> ({
        (Identity[#]& )[
         Part[#, 1]], 
        (Identity[#]& )[
         Part[#, 2]]}& )}},
  PlotRange->{{0, 28.7}, {0, 1.05}},
  PlotRangeClipping->True,
  PlotRangePadding->{{0, 0}, {0, 0}},
  Ticks->{Automatic, Automatic}]], "Output",
 CellChangeTimes->{3.8287839455325503`*^9, 3.8287845919870296`*^9, 
  3.828788097893588*^9, 3.8287886636116457`*^9, 3.829241844301265*^9},
 CellLabel->"Out[27]=",ExpressionUUID->"d44ad0c5-acf2-40bb-8809-0c762013c9f0"]
}, Open  ]],

Cell[BoxData[""], "Input",
 CellChangeTimes->{{3.7893848884309125`*^9, 3.789384913786482*^9}, {
   3.7893854137458086`*^9, 3.789385432656195*^9}, {3.7904318553143606`*^9, 
   3.790431859416645*^9}, {3.7904369306076355`*^9, 3.790436932551906*^9}, {
   3.790600643147673*^9, 3.790600653057384*^9}, {3.7906058908371577`*^9, 
   3.7906058996713123`*^9}, {3.7909599344427495`*^9, 3.79095993574118*^9}, {
   3.7909617700526915`*^9, 3.790961777123727*^9}, {3.7910291774300184`*^9, 
   3.791029178992198*^9}, {3.816097061495942*^9, 3.816097061497937*^9}, {
   3.816343930197523*^9, 3.816343933970996*^9}, {3.8169023590544662`*^9, 
   3.816902359057459*^9}, {3.8169031462517776`*^9, 3.816903146819007*^9}, {
   3.816967737747532*^9, 3.816967737750524*^9}, {3.8256907172325387`*^9, 
   3.8256907196799507`*^9}, 3.8287809213592644`*^9, {3.8287811709640355`*^9, 
   3.8287811836323156`*^9}},
 CellLabel->"In[29]:=",ExpressionUUID->"fe45af90-b170-4a21-932a-03d172fec0d7"],

Cell[CellGroupData[{

Cell[BoxData[{
 RowBox[{
  RowBox[{"data", "=", " ", 
   RowBox[{"Import", "[", 
    RowBox[{
     RowBox[{"NotebookDirectory", "[", "]"}], "<>", 
     "\"\<KEYNOTE024_2_chemo.csv\>\""}], "]"}]}], 
  ";"}], "\[IndentingNewLine]", 
 RowBox[{
  RowBox[{"TherapyEvents", "=", 
   RowBox[{"EventData", "[", 
    RowBox[{
     RowBox[{"data", "[", 
      RowBox[{"[", 
       RowBox[{
        RowBox[{"2", ";;"}], ",", "1"}], "]"}], "]"}], ",", 
     RowBox[{"Abs", "[", 
      RowBox[{
       RowBox[{"data", "[", 
        RowBox[{"[", 
         RowBox[{
          RowBox[{"2", ";;"}], ",", "2"}], "]"}], "]"}], "-", "1"}], "]"}]}], 
    "]"}]}], ";"}], "\[IndentingNewLine]", 
 RowBox[{
  RowBox[{"ProgressionTimes", "=", 
   RowBox[{
    RowBox[{"Pick", "[", 
     RowBox[{"data", ",", 
      RowBox[{"data", "[", 
       RowBox[{"[", 
        RowBox[{"All", ",", "2"}], "]"}], "]"}], ",", "1"}], "]"}], "[", 
    RowBox[{"[", 
     RowBox[{"All", ",", "1"}], "]"}], "]"}]}], ";"}], "\[IndentingNewLine]", 
 RowBox[{
  RowBox[{"W1", "=", 
   RowBox[{"WeibullDistribution", "[", 
    RowBox[{"1.0912413803640693`", ",", "18.24149999695824`"}], "]"}]}], 
  ";"}], "\[IndentingNewLine]", 
 RowBox[{
  RowBox[{
   RowBox[{"W2", "=", 
    RowBox[{"MixtureDistribution", "[", 
     RowBox[{
      RowBox[{"{", 
       RowBox[{"0.4478994961589056`", ",", "0.5521005038410944`"}], "}"}], 
      ",", 
      RowBox[{"{", 
       RowBox[{
        RowBox[{"WeibullDistribution", "[", 
         RowBox[{"4.338349044035278`", ",", "419.0589544381564`"}], "]"}], 
        ",", 
        RowBox[{"WeibullDistribution", "[", 
         RowBox[{"1.2421694284534242`", ",", "7.577857232922294`"}], "]"}]}], 
       "}"}]}], "]"}]}], ";"}], 
  "\[IndentingNewLine]"}], "\[IndentingNewLine]", 
 RowBox[{
  RowBox[{"P1", "=", 
   RowBox[{"Plot", "[", 
    RowBox[{
     RowBox[{"1", "-", 
      RowBox[{"CDF", "[", 
       RowBox[{"W1", ",", "x"}], "]"}]}], ",", 
     RowBox[{"{", 
      RowBox[{"x", ",", "0", ",", 
       RowBox[{"Max", "[", "ProgressionTimes", "]"}]}], "}"}], ",", 
     RowBox[{"PlotStyle", "\[Rule]", 
      RowBox[{"{", " ", 
       RowBox[{
        RowBox[{"Darker", "[", "Green", "]"}], ",", " ", 
        RowBox[{"Opacity", "[", "0.5", "]"}], ",", " ", 
        RowBox[{"Thickness", "[", "0.005", "]"}]}], "}"}]}], ",", 
     RowBox[{"Frame", "\[Rule]", 
      RowBox[{"{", 
       RowBox[{
        RowBox[{"{", 
         RowBox[{"True", ",", "False"}], "}"}], ",", 
        RowBox[{"{", 
         RowBox[{"True", ",", "False"}], "}"}]}], "}"}]}], ",", " ", 
     RowBox[{"FrameLabel", "\[Rule]", 
      RowBox[{"{", 
       RowBox[{
        RowBox[{"Style", "[", "\"\<Months\>\"", "]"}], ",", 
        RowBox[{"Style", "[", "\"\<OS (%)\>\"", "]"}]}], "}"}]}], ",", " ", 
     RowBox[{"AspectRatio", "\[Rule]", "ar"}], ",", 
     RowBox[{"Filling", "\[Rule]", "None"}], ",", 
     RowBox[{"ImageSize", "\[Rule]", 
      RowBox[{"{", 
       RowBox[{
        RowBox[{"{", "1000", "}"}], ",", 
        RowBox[{"{", "ih", "}"}]}], "}"}]}], ",", 
     RowBox[{"ImagePadding", "\[Rule]", 
      RowBox[{"{", 
       RowBox[{
        RowBox[{"{", 
         RowBox[{"50", ",", "10"}], "}"}], ",", 
        RowBox[{"{", 
         RowBox[{"50", ",", "10"}], "}"}]}], "}"}]}], ",", 
     RowBox[{"BaseStyle", "\[Rule]", 
      RowBox[{"{", 
       RowBox[{
        RowBox[{"FontFamily", "\[Rule]", "\"\<Arial\>\""}], ",", 
        RowBox[{"FontSize", "\[Rule]", "9"}]}], "}"}]}], ",", 
     RowBox[{"FrameStyle", "\[Rule]", 
      RowBox[{"Directive", "[", 
       RowBox[{"Black", ",", 
        RowBox[{"Thickness", "[", "Medium", "]"}]}], "]"}]}], ",", 
     RowBox[{"PlotRange", "\[Rule]", 
      RowBox[{"{", 
       RowBox[{
        RowBox[{"{", 
         RowBox[{"0", ",", 
          RowBox[{"Max", "[", "ProgressionTimes", "]"}]}], "}"}], ",", 
        RowBox[{"{", 
         RowBox[{"0", ",", "1.05"}], "}"}]}], "}"}]}], ",", " ", 
     RowBox[{"FrameTicks", "\[Rule]", 
      RowBox[{"{", 
       RowBox[{
        RowBox[{"{", 
         RowBox[{
          RowBox[{"Table", "[", 
           RowBox[{
            RowBox[{"{", 
             RowBox[{"i", ",", 
              RowBox[{"100", "*", "i"}], ",", 
              RowBox[{"{", 
               RowBox[{"0", ",", "0.015"}], "}"}]}], "}"}], ",", 
            RowBox[{"{", 
             RowBox[{"i", ",", "0", ",", "1", ",", 
              RowBox[{"1", "/", "2"}]}], "}"}]}], "]"}], ",", "None"}], "}"}],
         ",", 
        RowBox[{"{", 
         RowBox[{
          RowBox[{"Table", "[", 
           RowBox[{
            RowBox[{"{", 
             RowBox[{"i", ",", "i", ",", 
              RowBox[{"{", 
               RowBox[{"0", ",", "0.015"}], "}"}]}], "}"}], ",", 
            RowBox[{"{", 
             RowBox[{"i", ",", "0", ",", "45", ",", "3"}], "}"}]}], "]"}], 
          ",", "None"}], "}"}]}], "}"}]}]}], "]"}]}], 
  ";"}], "\[IndentingNewLine]", 
 RowBox[{
  RowBox[{"P2", "=", 
   RowBox[{"Plot", "[", 
    RowBox[{
     RowBox[{"1", "-", 
      RowBox[{"CDF", "[", 
       RowBox[{"W2", ",", "x"}], "]"}]}], ",", 
     RowBox[{"{", 
      RowBox[{"x", ",", "0", ",", 
       RowBox[{"Max", "[", "ProgressionTimes", "]"}]}], "}"}], ",", 
     RowBox[{"PlotStyle", "\[Rule]", 
      RowBox[{"{", 
       RowBox[{
        RowBox[{"Darker", "[", "Red", "]"}], ",", " ", 
        RowBox[{"Opacity", "[", "0.5", "]"}], ",", 
        RowBox[{"Thickness", "[", "0.005", "]"}]}], "}"}]}]}], "]"}]}], 
  ";"}], "\[IndentingNewLine]", 
 RowBox[{
  RowBox[{"P5", "=", 
   RowBox[{"Plot", "[", 
    RowBox[{
     RowBox[{
      RowBox[{"SurvivalModelFit", "[", "TherapyEvents", "]"}], "[", "t", 
      "]"}], ",", 
     RowBox[{"{", 
      RowBox[{"t", ",", "0", ",", 
       RowBox[{"Max", "[", "ProgressionTimes", "]"}]}], "}"}], ",", 
     RowBox[{"Exclusions", "->", "None"}], ",", " ", 
     RowBox[{"PlotStyle", "\[Rule]", 
      RowBox[{"{", " ", 
       RowBox[{"Black", ",", "  ", 
        RowBox[{"Opacity", "[", "0.8", "]"}], ",", 
        RowBox[{"Thickness", "[", "0.005", "]"}]}], "}"}]}]}], "]"}]}], 
  ";"}], "\[IndentingNewLine]", 
 RowBox[{"ICI", "=", 
  RowBox[{"Show", "[", 
   RowBox[{"P1", ",", "P2", ",", " ", "P5"}], "]"}]}], "\[IndentingNewLine]", 
 RowBox[{
  RowBox[{"Export", "[", 
   RowBox[{
    RowBox[{
     RowBox[{"NotebookDirectory", "[", "]"}], "<>", 
     "\"\<KEYNOTE024 2 Chemo  OS survival.pdf\>\""}], ",", "ICI", ",", 
    "\"\<pdf\>\"", ",", 
    RowBox[{"ImageResolution", "\[Rule]", "600"}]}], "]"}], 
  ";"}], "\[IndentingNewLine]"}], "Input",
 CellChangeTimes->{{3.7906003086681995`*^9, 3.79060031284556*^9}, {
   3.790600409134061*^9, 3.7906004156327085`*^9}, 3.790605495080843*^9, {
   3.790606761238289*^9, 3.7906067623505297`*^9}, {3.7910293470912323`*^9, 
   3.791029348800287*^9}, {3.8287811970875883`*^9, 3.8287812136959963`*^9}, 
   3.828784278535203*^9, {3.8287883257910905`*^9, 3.828788349866908*^9}, {
   3.828788497042816*^9, 3.8287885017363806`*^9}, 3.829240970185457*^9},
 CellLabel->"In[30]:=",ExpressionUUID->"ba5aa8a6-ec48-4d94-af19-61af75e0349d"],

Cell[BoxData[
 GraphicsBox[{{{{}, {}, 
     TagBox[
      {RGBColor[0, 
        NCache[
         Rational[2, 3], 0.6666666666666666], 0], Thickness[0.005], Opacity[
       0.5], LineBox[CompressedData["
1:eJwVjnk41AkchyfJamspwsQ6ZqZhfpNEk22VfL8dmzImSZZKlkl50rg2NAk5
I1dPhZUraWhKrCVX14RHba3o1EHTj3EMhmHiqcXatX+8z+d5//q8NH7w3iNq
FAqFN8//+0Vt0KFyywUHanXa3L//KkHiRQxLxMHQX/zu1rp5Z/iGyCLFZ8Am
sSTLaU4J7jJdH0/xeSgRb7P0mlVCkOiIiaP4CnQXKK3hqxKmEzOjHcS/A/gJ
YqOVSsAp+pqNYglIn/kHfOxWwuE1o+o/ijuAw8ns2lurhPM35IzkGBJ0+a0r
Ew4ooax1aVtonBzGpzO2R6kpgbfjTcUyq3Ews/lHLfnmGNgoDnOLQiahcMGd
EXWnMVg0UVHuF/AVBmboDV7KUdjeUN/j0zgLaU91itvTR0HIlrSaRlJw5mKu
0czqUXBkUaJWn1DDOxWNvS0vFMD9hmb8MkcdH4eMt1iHKOBx9hVTvRwNFDy+
vy5ETwHTmbMHd6Vp4qZ3NBvpvRHgH7NLoJZ/i4yiT4a7Do3Ats+vliSWLcVJ
Z95mkfoI7PfefSa1TQuzyl5yOaXDoJvnpr8lbBk+YQt3rt85DHXdlcZLQpYj
t8a3mK4ags/akXn0OB0sZ6hSzmUPgcJw0lEzVhcTLBWub2EIYvWlAZuyVmAo
WzOgXSaHYMd6tv81PRS+HbLlpcrBcA8Y+RbrY5fl6fGsDXLw2bUhTlxtgGLI
GmqWDgLfUGrwoJqKEZ5R1uL0QXhoFsZtq1iJfdIpF5X9IDQYRE5aPDBEfvs1
5sHBARAMWLW73jPCn6y/a3DNHYC7pW7GTzq+x7acsfWXtg3A0Tz/xXZSY2T3
xYS5TPTDs6Ns85MfTFDxx8fogNJ+aGccalBTmKKd9pc8jX39sMPryubKcDPM
cOHHyTX7YW9TcuBblRkKo7bzdB/2QbkJy/N6JA033+5eqwrtA9mg6UHvv2m4
RfTKpp/og2M3Oqj34umY/ZFrX9stg2ednWOUhQx0TVkYG5MtA2mRu25zLAOP
8Ojc03tkYP9LuopYvAo97u4uTNKQgTDNcFiYsgr9vvZfdW/uhQVVPgVBOkwM
1xf4HjjVC3bBJoXkZSbq0Uq8i9b1gksep86Oao7N/FydExM9UH2fkmp31RzZ
5577lJf3gMqZGWFGs8ALyalvPI/3ABnRVJVQZIG3594Eaq3pAaPLemUZ5iwk
HgR9chsmwdaiqSamlIUZgRNbu26RoCkoSKq9zsLf9JckPi0nobvqpIfiBgvb
Jt1fN94kIX6j1cz+ShYW8qJLcsUkPOflb7WtZ6GWp/rUzyISBGHhL0b+ZOHG
9/G/duaTIGoilJ4KFm59X/cXmUqCUGNR0/kxFoqyZidenCOByyUvPhpnoWTP
YYuWFBJUr3N+WD/Fws6HFySlZ0lA+cIY7TkWutv6lR6Pn+/Rki59pE1gjVyw
Y/oUCVVujdLZ5QR2HEryVghJSMjNquKsIJApqkuSniSBTefuu0olsD7Hd0FL
+Py/bUN+FI1AdtXTivRQEpwjLwXWMAg0ds53OBNCgqkkCIaZBPoWxEpDg0l4
tJMp82AT6O+UzPUIJCEvg1KbaUkgr/g61UlAQuDLrrOtVgS25X2YtD8+32tQ
7zlrTeDrWlNybQAJK7wusjkcAh0DIz7Qj5HwHxI7TWc=
        "]]},
      Annotation[#, "Charting`Private`Tag$4234#1"]& ]}, {}}, {{{}, {}, 
     TagBox[
      {RGBColor[
        NCache[
         Rational[2, 3], 0.6666666666666666], 0, 0], Thickness[0.005], 
       Opacity[0.5], LineBox[CompressedData["
1:eJwV0H081AccB/ALeYhoUW7EOddxv6tYs2p3le83bVFXjWjdlgnNjKkoIi1K
ynpAQ6rLwmqcPK7moZXzsEWWhxCl6eZ3d91dnPvJw6qL2u2P7+v7er8+f3w/
ry8zdN+2MAMajRaqn//3SwOVZ8W6Hz1rDR+/e/eOgoZAYrhBvA/uHbF8VKg3
KyRanihOhrQ//XyYek+YKdWbJGlwzHjscOZbCrbLrYOF4kz4Z8vV1S9mKNgp
LRj5sC0bDF+cM92ot8X9VcU8yQWIWB128OI0BXuvhTl6i/Nhq1HjZ85vKDjn
81ZT1FkIER7Wy4J0FKglbZu4bVdB4B1Ym/OagoulwcbLJcXg1CGJnHhJgS41
44inuBKSpW6xyZMUXJ8pGw3uroLj9hB/aYKC/rqsvJ87f4UPxlm8qnEK3NyD
dOy2m6DtOZj2cIwCqf1U9VJJLZQ8tz37RkMBTjkv44sbYHmc9nq/goKVQiNt
/bZG2DFTnXtPTkH7ivi7Qd2NEDKRfb5ORsGrscDYgs4mGMzU6bKGKPAL5/Sw
2v6AVj+TMx8OUmAQ0JDOlbRCXP7UmcW9FOxeNmr0sbgLwiNopoaNFFyddfZ+
A/0BMEdSXMskFJyPKszZ/dUDsFDXv/WvpyDBq92lVPkAGC1MVf7vFICWKeC/
7oaSDZaLiGoKOj7tyBY6PoRDqltXjK7r/zXJYp//9jE8S1e1vsyiILNEzUpL
GoJWl3nfBYZSUHTXoj3mmBqYaZdX0mdRsGVDX/k8tzH4saU5wD1PC8s1uwVX
oichK8P1goSrhdkvyku/jnwFJRdfqE9IRuGTuloy+NY0+KV51fzlPQoJ3Ia7
jEQaVijLH4t6NODNoX2/5IABRsgUcwPCNCAwYTr05Bqh7f6PykOoEWg9n89Y
kGuMX+scFy9JGQFdxvTOjWdMsavZfXINfQRCI3jH6aVzUKeIG3pUNAzrJ3rN
U4ss8MteS+NfPYfhi6CtyafbLXE4+eTS+13PwVrkv3Bd7Dw0+G6OwD7sOdQM
VjiYR7+HNfzXpWWGz2HCKlHkfGw+BnczDn2ZpwaN3aS36VFrFOf5cjw81XB0
oTRydY4N/lBpRf7+RAX7vGu54VcX4Lt/q4U3D6vAzhfsQwoWIr9xV0kUWwXB
G1cdE9+wxep8aWzSX0oItZPaSm7QcfhwQPfcBCU0OsUK2svfx+sF95inCCXU
2SZOukrskO/nL9D0P4MopVun3x17DHRP9eOdfQa3f/F3aOtahH3/Lrk8sPYZ
fCMKN+NJHXDA3NcraUIBHd9wXeKfOKKaVN+OrFJAJ+urOgMNAy3bM3wYkQrY
EJi/tiLOCUUel4aauQrY1pS259G4E65bymq9pZVDqSNHWJzIRIPe+BuDlXKQ
qxg7g14zUbbI3n1rvBwiSrrod1KcseyEeQR/jRw6+vu1NEMWBj8J/GmRiRyk
V7ZbNx9lYY3XIa36oQzW7Do7TpgtxqfRA0PJBTJIOGM3nPDDYiwOET49ECOD
WVXBeXvns3GZqKxvP8qAt8/xp6FLbBR6pfr6zJfBZyKPGh7dBbf9udxRpSbh
Rj3tNK/QBR8XmWzpridhfDP7oBPTFSuZjJhVF0gYOthUdfyKK0psdJ4D+0mw
v7SgKN2Fg+EMj/CZzSSscG26mfQLB1MHaNEOS0gwjco7UV3MwdzZTzed4pIw
WBW/Q1PCwe0zd3CKICGF7/bmiwoOKnYnHOngkPBgy2WvFbUcFJTs4Se7kBAV
G9c9co+DzspHEhWThGtNBCXUcPBQr7qvnU5CgvHspkwtB1ty0s3W6C0QDGW1
jHFQtLV2R6mtvv/D3JUfTXFwWnFq/emFJKDaMMnqLQevra0XbrTR97GUWrRY
EWhQMBzXbkVClf8t6fR7BCr5xr5r9T5+MafKw4bA/L7wTyosSeA6CwIK6fr8
89HD5+bq76+ou/w9k8BXldnsz81J2JyYvecmi8CCvTHdrXNIYDTshWE2gdc6
4i7w9G7xYct3cAm80yyLcTAjQZROq85YSqAodf3JTFMS9vT8ffKuG4FBnrd/
m6U32tYKpz8gsNJ4w8wBExJsArO4Hh4Epkz+s0tpTMJ/TFb7oQ==
        "]]},
      Annotation[#, "Charting`Private`Tag$4361#1"]& ]}, {}}, {{{}, {}, 
     TagBox[
      {GrayLevel[0], Thickness[0.005], Opacity[0.8], LineBox[CompressedData["
1:eJxN1Hk0ll33B/Cb0J0hyhjhNlQyVUgZryuEjKWBSqaSaKBIHk2UUkSSKaQS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        "]]},
      Annotation[#, "Charting`Private`Tag$4504#1"]& ]}, {}}},
  AspectRatio->0.66,
  Axes->{True, True},
  AxesLabel->{None, None},
  AxesOrigin->{0, 0},
  BaseStyle->{FontFamily -> "Arial", FontSize -> 9},
  DisplayFunction->Identity,
  Frame->{{True, False}, {True, False}},
  FrameLabel->{{
     FormBox[
      StyleBox["\"OS (%)\"", StripOnInput -> False], TraditionalForm], None}, {
     FormBox[
      StyleBox["\"Months\"", StripOnInput -> False], TraditionalForm], None}},
  FrameStyle->Directive[
    GrayLevel[0], 
    Thickness[Medium]],
  FrameTicks->{{{{0, 
       FormBox["0", TraditionalForm], {0, 0.015}}, {
       NCache[
        Rational[1, 2], 0.5], 
       FormBox["50", TraditionalForm], {0, 0.015}}, {1, 
       FormBox["100", TraditionalForm], {0, 0.015}}}, {}}, {{{0, 
       FormBox["0", TraditionalForm], {0, 0.015}}, {3, 
       FormBox["3", TraditionalForm], {0, 0.015}}, {6, 
       FormBox["6", TraditionalForm], {0, 0.015}}, {9, 
       FormBox["9", TraditionalForm], {0, 0.015}}, {12, 
       FormBox["12", TraditionalForm], {0, 0.015}}, {15, 
       FormBox["15", TraditionalForm], {0, 0.015}}, {18, 
       FormBox["18", TraditionalForm], {0, 0.015}}, {21, 
       FormBox["21", TraditionalForm], {0, 0.015}}, {24, 
       FormBox["24", TraditionalForm], {0, 0.015}}, {27, 
       FormBox["27", TraditionalForm], {0, 0.015}}, {30, 
       FormBox["30", TraditionalForm], {0, 0.015}}, {33, 
       FormBox["33", TraditionalForm], {0, 0.015}}, {36, 
       FormBox["36", TraditionalForm], {0, 0.015}}, {39, 
       FormBox["39", TraditionalForm], {0, 0.015}}, {42, 
       FormBox["42", TraditionalForm], {0, 0.015}}, {45, 
       FormBox["45", TraditionalForm], {0, 0.015}}}, {}}},
  GridLines->{None, None},
  GridLinesStyle->Directive[
    GrayLevel[0.5, 0.4]],
  ImagePadding->{{50, 10}, {50, 10}},
  ImageSize->{{1000}, {140}},
  Method->{
   "DefaultBoundaryStyle" -> Automatic, 
    "DefaultGraphicsInteraction" -> {
     "Version" -> 1.2, "TrackMousePosition" -> {True, False}, 
      "Effects" -> {
       "Highlight" -> {"ratio" -> 2}, "HighlightPoint" -> {"ratio" -> 2}, 
        "Droplines" -> {
         "freeformCursorMode" -> True, 
          "placement" -> {"x" -> "All", "y" -> "None"}}}}, "DefaultMeshStyle" -> 
    AbsolutePointSize[6], "ScalingFunctions" -> None, 
    "CoordinatesToolOptions" -> {"DisplayFunction" -> ({
        (Identity[#]& )[
         Part[#, 1]], 
        (Identity[#]& )[
         Part[#, 2]]}& ), "CopiedValueFunction" -> ({
        (Identity[#]& )[
         Part[#, 1]], 
        (Identity[#]& )[
         Part[#, 2]]}& )}},
  PlotRange->{{0, 12.6}, {0, 1.05}},
  PlotRangeClipping->True,
  PlotRangePadding->{{0, 0}, {0, 0}},
  Ticks->{Automatic, Automatic}]], "Output",
 CellChangeTimes->{3.8287839482529216`*^9, 3.8287845945063205`*^9, 
  3.8287881003300695`*^9, 3.828788666503909*^9, 3.8292418477681074`*^9},
 CellLabel->"Out[38]=",ExpressionUUID->"a3bff23a-115a-4ccb-b878-8e549cd7e9cb"]
}, Open  ]],

Cell[CellGroupData[{

Cell[BoxData[{
 RowBox[{
  RowBox[{"data", "=", " ", 
   RowBox[{"Import", "[", 
    RowBox[{
     RowBox[{"NotebookDirectory", "[", "]"}], "<>", 
     "\"\<KEYNOTE024_1A_chemo.csv\>\""}], "]"}]}], 
  ";"}], "\[IndentingNewLine]", 
 RowBox[{
  RowBox[{"TherapyEvents", "=", 
   RowBox[{"EventData", "[", 
    RowBox[{
     RowBox[{"data", "[", 
      RowBox[{"[", 
       RowBox[{
        RowBox[{"2", ";;"}], ",", "1"}], "]"}], "]"}], ",", 
     RowBox[{"Abs", "[", 
      RowBox[{
       RowBox[{"data", "[", 
        RowBox[{"[", 
         RowBox[{
          RowBox[{"2", ";;"}], ",", "2"}], "]"}], "]"}], "-", "1"}], "]"}]}], 
    "]"}]}], ";"}], "\[IndentingNewLine]", 
 RowBox[{
  RowBox[{
   RowBox[{"ProgressionTimes", "=", 
    RowBox[{
     RowBox[{"Pick", "[", 
      RowBox[{"data", ",", 
       RowBox[{"data", "[", 
        RowBox[{"[", 
         RowBox[{"All", ",", "2"}], "]"}], "]"}], ",", "1"}], "]"}], "[", 
     RowBox[{"[", 
      RowBox[{"All", ",", "1"}], "]"}], "]"}]}], ";"}], 
  "\n"}], "\[IndentingNewLine]", 
 RowBox[{
  RowBox[{"W1", "=", 
   RowBox[{"WeibullDistribution", "[", 
    RowBox[{"1.422562945184553`", ",", "6.8090800689393465`"}], "]"}]}], 
  ";"}], "\n", 
 RowBox[{
  RowBox[{
   RowBox[{"W2", "=", 
    RowBox[{"MixtureDistribution", "[", 
     RowBox[{
      RowBox[{"{", 
       RowBox[{"0.3389788276715069`", ",", "0.6610211723284931`"}], "}"}], 
      ",", 
      RowBox[{"{", 
       RowBox[{
        RowBox[{"WeibullDistribution", "[", 
         RowBox[{"1.6078451444663933`", ",", "11.429270783529699`"}], "]"}], 
        ",", 
        RowBox[{"WeibullDistribution", "[", 
         RowBox[{"1.511014276558165`", ",", "4.9407902584652135`"}], "]"}]}], 
       "}"}]}], "]"}]}], ";"}], "\n"}], "\[IndentingNewLine]", 
 RowBox[{
  RowBox[{"P1", "=", 
   RowBox[{"Plot", "[", 
    RowBox[{
     RowBox[{"1", "-", 
      RowBox[{"CDF", "[", 
       RowBox[{"W1", ",", "x"}], "]"}]}], ",", 
     RowBox[{"{", 
      RowBox[{"x", ",", "0", ",", 
       RowBox[{"Max", "[", "ProgressionTimes", "]"}]}], "}"}], ",", 
     RowBox[{"PlotStyle", "\[Rule]", 
      RowBox[{"{", 
       RowBox[{
        RowBox[{"Darker", "[", "Green", "]"}], ",", 
        RowBox[{"Opacity", "[", "0.5", "]"}], ",", 
        RowBox[{"Thickness", "[", "0.005", "]"}]}], "}"}]}], ",", 
     RowBox[{"Frame", "\[Rule]", 
      RowBox[{"{", 
       RowBox[{
        RowBox[{"{", 
         RowBox[{"True", ",", "False"}], "}"}], ",", 
        RowBox[{"{", 
         RowBox[{"True", ",", "False"}], "}"}]}], "}"}]}], ",", 
     RowBox[{"Frame", "\[Rule]", 
      RowBox[{"{", 
       RowBox[{
        RowBox[{"{", 
         RowBox[{"True", ",", "False"}], "}"}], ",", 
        RowBox[{"{", 
         RowBox[{"True", ",", "False"}], "}"}]}], "}"}]}], ",", " ", 
     RowBox[{"FrameLabel", "\[Rule]", 
      RowBox[{"{", 
       RowBox[{
        RowBox[{"Style", "[", "\"\<Months\>\"", "]"}], ",", 
        RowBox[{"Style", "[", "\"\<PFS (%)\>\"", "]"}]}], "}"}]}], ",", " ", 
     RowBox[{"AspectRatio", "\[Rule]", "ar"}], ",", 
     RowBox[{"Filling", "\[Rule]", "None"}], ",", 
     RowBox[{"ImageSize", "\[Rule]", 
      RowBox[{"{", 
       RowBox[{
        RowBox[{"{", "1000", "}"}], ",", 
        RowBox[{"{", "ih", "}"}]}], "}"}]}], ",", 
     RowBox[{"ImagePadding", "\[Rule]", 
      RowBox[{"{", 
       RowBox[{
        RowBox[{"{", 
         RowBox[{"50", ",", "10"}], "}"}], ",", 
        RowBox[{"{", 
         RowBox[{"50", ",", "10"}], "}"}]}], "}"}]}], ",", 
     RowBox[{"BaseStyle", "\[Rule]", 
      RowBox[{"{", 
       RowBox[{
        RowBox[{"FontFamily", "\[Rule]", "\"\<Arial\>\""}], ",", 
        RowBox[{"FontSize", "\[Rule]", "9"}]}], "}"}]}], ",", 
     RowBox[{"FrameStyle", "\[Rule]", 
      RowBox[{"Directive", "[", 
       RowBox[{"Black", ",", 
        RowBox[{"Thickness", "[", "Medium", "]"}]}], "]"}]}], ",", 
     RowBox[{"PlotRange", "\[Rule]", 
      RowBox[{"{", 
       RowBox[{
        RowBox[{"{", 
         RowBox[{"0", ",", 
          RowBox[{"Max", "[", "ProgressionTimes", "]"}]}], "}"}], ",", 
        RowBox[{"{", 
         RowBox[{"0", ",", "1.05"}], "}"}]}], "}"}]}], ",", " ", 
     RowBox[{"FrameTicks", "\[Rule]", 
      RowBox[{"{", 
       RowBox[{
        RowBox[{"{", 
         RowBox[{
          RowBox[{"Table", "[", 
           RowBox[{
            RowBox[{"{", 
             RowBox[{"i", ",", 
              RowBox[{"100", "*", "i"}], ",", 
              RowBox[{"{", 
               RowBox[{"0", ",", "0.015"}], "}"}]}], "}"}], ",", 
            RowBox[{"{", 
             RowBox[{"i", ",", "0", ",", "1", ",", 
              RowBox[{"1", "/", "2"}]}], "}"}]}], "]"}], ",", "None"}], "}"}],
         ",", 
        RowBox[{"{", 
         RowBox[{
          RowBox[{"Table", "[", 
           RowBox[{
            RowBox[{"{", 
             RowBox[{"i", ",", "i", ",", 
              RowBox[{"{", 
               RowBox[{"0", ",", "0.015"}], "}"}]}], "}"}], ",", 
            RowBox[{"{", 
             RowBox[{"i", ",", "0", ",", "45", ",", "3"}], "}"}]}], "]"}], 
          ",", "None"}], "}"}]}], "}"}]}], ",", 
     RowBox[{"Epilog", "\[Rule]", 
      RowBox[{"{", 
       RowBox[{"Dashed", ",", 
        RowBox[{"Line", "[", 
         RowBox[{"{", 
          RowBox[{
           RowBox[{"{", 
            RowBox[{"2.07", ",", "0"}], "}"}], ",", 
           RowBox[{"{", 
            RowBox[{"2.07", ",", "1"}], "}"}]}], "}"}], "]"}]}], "}"}]}]}], 
    "]"}]}], ";"}], "\[IndentingNewLine]", 
 RowBox[{
  RowBox[{"P2", "=", 
   RowBox[{"Plot", "[", 
    RowBox[{
     RowBox[{"1", "-", 
      RowBox[{"CDF", "[", 
       RowBox[{"W2", ",", "x"}], "]"}]}], ",", 
     RowBox[{"{", 
      RowBox[{"x", ",", "0", ",", 
       RowBox[{"Max", "[", "ProgressionTimes", "]"}]}], "}"}], ",", 
     RowBox[{"PlotStyle", "\[Rule]", 
      RowBox[{"{", 
       RowBox[{
        RowBox[{"Darker", "[", "Red", "]"}], ",", 
        RowBox[{"Opacity", "[", "0.5", "]"}], ",", 
        RowBox[{"Thickness", "[", "0.005", "]"}]}], "}"}]}]}], "]"}]}], 
  ";"}], "\[IndentingNewLine]", 
 RowBox[{
  RowBox[{"P5", "=", 
   RowBox[{"Plot", "[", 
    RowBox[{
     RowBox[{
      RowBox[{"SurvivalModelFit", "[", "TherapyEvents", "]"}], "[", "t", 
      "]"}], ",", 
     RowBox[{"{", 
      RowBox[{"t", ",", "0", ",", 
       RowBox[{"Max", "[", "ProgressionTimes", "]"}]}], "}"}], ",", 
     RowBox[{"Exclusions", "->", "None"}], ",", " ", 
     RowBox[{"PlotStyle", "\[Rule]", 
      RowBox[{"{", " ", 
       RowBox[{"Black", ",", "  ", 
        RowBox[{"Opacity", "[", "0.8", "]"}], ",", 
        RowBox[{"Thickness", "[", "0.005", "]"}]}], "}"}]}]}], "]"}]}], 
  ";"}], "\n", 
 RowBox[{"ICI", "=", 
  RowBox[{"Show", "[", 
   RowBox[{"P1", ",", "P2", ",", "P5"}], "]"}]}], "\n", 
 RowBox[{
  RowBox[{"Export", "[", 
   RowBox[{
    RowBox[{
     RowBox[{"NotebookDirectory", "[", "]"}], "<>", 
     "\"\<KEYNOTE024 1A Chemo PFS survival.pdf\>\""}], ",", "ICI", ",", 
    "\"\<pdf\>\"", ",", 
    RowBox[{"ImageResolution", "\[Rule]", "600"}]}], "]"}], 
  ";"}], "\[IndentingNewLine]"}], "Input",
 CellChangeTimes->{{3.7906003086681995`*^9, 3.79060031284556*^9}, {
   3.790600409134061*^9, 3.7906004156327085`*^9}, 3.790605495080843*^9, {
   3.790606761238289*^9, 3.7906067623505297`*^9}, {3.790606888060456*^9, 
   3.7906068886948285`*^9}, {3.790959840546646*^9, 3.790959855843755*^9}, {
   3.7909599797938366`*^9, 3.790960020559188*^9}, {3.790961813012574*^9, 
   3.7909618137419868`*^9}, {3.7909623143530703`*^9, 3.7909623229882565`*^9}, 
   3.790967264870074*^9, {3.791029390347853*^9, 3.7910294078747625`*^9}, {
   3.79223922695507*^9, 3.792239287710349*^9}, 3.7922393308726325`*^9, 
   3.7994829267950106`*^9, {3.7994829694791517`*^9, 3.799483043445521*^9}, {
   3.8160970615635605`*^9, 3.8160970822954464`*^9}, {3.8163452119315815`*^9, 
   3.816345226511011*^9}, 3.816899580765834*^9, {3.8169012169270926`*^9, 
   3.816901219464718*^9}, {3.8169012612078886`*^9, 3.8169013120861363`*^9}, {
   3.816902359062454*^9, 3.816902359065442*^9}, {3.8169077405077443`*^9, 
   3.816907764192527*^9}, 3.816967655963902*^9, 3.816967686936328*^9, {
   3.816967737816348*^9, 3.8169677378173466`*^9}, 3.81696782619248*^9, {
   3.8256987412042527`*^9, 3.8256987413153057`*^9}, {3.825699069561924*^9, 
   3.825699113587838*^9}, {3.8287808501073914`*^9, 3.828780854393843*^9}, {
   3.828781013233594*^9, 3.8287810349307103`*^9}, {3.8287812592657433`*^9, 
   3.8287812598338733`*^9}, 3.828784296911104*^9, {3.828788505085964*^9, 
   3.82878850882132*^9}, 3.8292409722814384`*^9},
 CellLabel->"In[40]:=",ExpressionUUID->"fb030062-5c7d-4269-81c2-1fbb2d1d3b6a"],

Cell[BoxData[
 GraphicsBox[{{{{}, {}, 
     TagBox[
      {RGBColor[0, 
        NCache[
         Rational[2, 3], 0.6666666666666666], 0], Thickness[0.005], Opacity[
       0.5], LineBox[CompressedData["
1:eJwVkns41HkbxoeyvYUk1FRGDHrxa21vpRCe7+7WvHQYsjamGsw4NHZ2QluE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        "]]},
      Annotation[#, "Charting`Private`Tag$4724#1"]& ]}, {}}, {{{}, {}, 
     TagBox[
      {RGBColor[
        NCache[
         Rational[2, 3], 0.6666666666666666], 0, 0], Thickness[0.005], 
       Opacity[0.5], LineBox[CompressedData["
1:eJwVk3s41PkXxycpt5VJaBYJYYdvm9Yml+R87NpZbRlRGxPFpLaN5NLmUlFN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        "]]},
      Annotation[#, "Charting`Private`Tag$4878#1"]& ]}, {}}, {{{}, {}, 
     TagBox[
      {GrayLevel[0], Thickness[0.005], Opacity[0.8], LineBox[CompressedData["
1:eJxN13c4113YAPAfGdkj40fKLiSVEamcr5EKEZII9dgynoxkZ5W9Z0bLDj1W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        "]]},
      Annotation[#, "Charting`Private`Tag$5030#1"]& ]}, {}}},
  AspectRatio->0.66,
  Axes->{True, True},
  AxesLabel->{None, None},
  AxesOrigin->{0, 0},
  BaseStyle->{FontFamily -> "Arial", FontSize -> 9},
  DisplayFunction->Identity,
  Epilog->{
    Dashing[{Small, Small}], 
    LineBox[{{2.07, 0}, {2.07, 1}}]},
  Frame->{{True, False}, {True, False}},
  FrameLabel->{{
     FormBox[
      StyleBox["\"PFS (%)\"", StripOnInput -> False], TraditionalForm], 
     None}, {
     FormBox[
      StyleBox["\"Months\"", StripOnInput -> False], TraditionalForm], None}},
  FrameStyle->Directive[
    GrayLevel[0], 
    Thickness[Medium]],
  FrameTicks->{{{{0, 
       FormBox["0", TraditionalForm], {0, 0.015}}, {
       NCache[
        Rational[1, 2], 0.5], 
       FormBox["50", TraditionalForm], {0, 0.015}}, {1, 
       FormBox["100", TraditionalForm], {0, 0.015}}}, {}}, {{{0, 
       FormBox["0", TraditionalForm], {0, 0.015}}, {3, 
       FormBox["3", TraditionalForm], {0, 0.015}}, {6, 
       FormBox["6", TraditionalForm], {0, 0.015}}, {9, 
       FormBox["9", TraditionalForm], {0, 0.015}}, {12, 
       FormBox["12", TraditionalForm], {0, 0.015}}, {15, 
       FormBox["15", TraditionalForm], {0, 0.015}}, {18, 
       FormBox["18", TraditionalForm], {0, 0.015}}, {21, 
       FormBox["21", TraditionalForm], {0, 0.015}}, {24, 
       FormBox["24", TraditionalForm], {0, 0.015}}, {27, 
       FormBox["27", TraditionalForm], {0, 0.015}}, {30, 
       FormBox["30", TraditionalForm], {0, 0.015}}, {33, 
       FormBox["33", TraditionalForm], {0, 0.015}}, {36, 
       FormBox["36", TraditionalForm], {0, 0.015}}, {39, 
       FormBox["39", TraditionalForm], {0, 0.015}}, {42, 
       FormBox["42", TraditionalForm], {0, 0.015}}, {45, 
       FormBox["45", TraditionalForm], {0, 0.015}}}, {}}},
  GridLines->{None, None},
  GridLinesStyle->Directive[
    GrayLevel[0.5, 0.4]],
  ImagePadding->{{50, 10}, {50, 10}},
  ImageSize->{{1000}, {140}},
  Method->{
   "DefaultBoundaryStyle" -> Automatic, 
    "DefaultGraphicsInteraction" -> {
     "Version" -> 1.2, "TrackMousePosition" -> {True, False}, 
      "Effects" -> {
       "Highlight" -> {"ratio" -> 2}, "HighlightPoint" -> {"ratio" -> 2}, 
        "Droplines" -> {
         "freeformCursorMode" -> True, 
          "placement" -> {"x" -> "All", "y" -> "None"}}}}, "DefaultMeshStyle" -> 
    AbsolutePointSize[6], "ScalingFunctions" -> None, 
    "CoordinatesToolOptions" -> {"DisplayFunction" -> ({
        (Identity[#]& )[
         Part[#, 1]], 
        (Identity[#]& )[
         Part[#, 2]]}& ), "CopiedValueFunction" -> ({
        (Identity[#]& )[
         Part[#, 1]], 
        (Identity[#]& )[
         Part[#, 2]]}& )}},
  PlotRange->{{0, 14}, {0, 1.05}},
  PlotRangeClipping->True,
  PlotRangePadding->{{0, 0}, {0, 0}},
  Ticks->{Automatic, Automatic}]], "Output",
 CellChangeTimes->{
  3.7909934890200834`*^9, 3.791031803231061*^9, 3.7922393323583255`*^9, 
   3.7922421811791515`*^9, 3.792242553023288*^9, 3.7994830977566957`*^9, 
   3.8160971047812023`*^9, 3.816345160206016*^9, {3.8163452148181715`*^9, 
   3.816345242494093*^9}, {3.816901210277164*^9, 3.816901219936801*^9}, {
   3.8169012980687337`*^9, 3.816901312287792*^9}, 3.816903172570428*^9, 
   3.8169075185162735`*^9, {3.816907757387602*^9, 3.816907764395177*^9}, 
   3.816967803936672*^9, 3.8169678479275255`*^9, 3.8169680812098866`*^9, 
   3.8169682319938445`*^9, 3.8169720989606485`*^9, {3.8256991055561237`*^9, 
   3.8256991138658867`*^9}, 3.8287801109665003`*^9, 3.8287810222393064`*^9, 
   3.8287839512880945`*^9, 3.8287845972867126`*^9, 3.828788103051126*^9, 
   3.8287886697831073`*^9, 3.8292418513986673`*^9},
 CellLabel->"Out[48]=",ExpressionUUID->"820a4204-714e-4ac3-b8a9-64054b762ce2"]
}, Open  ]],

Cell[CellGroupData[{

Cell[BoxData[{
 RowBox[{
  RowBox[{"data", "=", " ", 
   RowBox[{"Import", "[", 
    RowBox[{
     RowBox[{"NotebookDirectory", "[", "]"}], "<>", 
     "\"\<Checkmate057_1C_docetaxel.csv\>\""}], "]"}]}], 
  ";"}], "\[IndentingNewLine]", 
 RowBox[{
  RowBox[{"TherapyEvents", "=", 
   RowBox[{"EventData", "[", 
    RowBox[{
     RowBox[{"data", "[", 
      RowBox[{"[", 
       RowBox[{
        RowBox[{"2", ";;"}], ",", "1"}], "]"}], "]"}], ",", 
     RowBox[{"Abs", "[", 
      RowBox[{
       RowBox[{"data", "[", 
        RowBox[{"[", 
         RowBox[{
          RowBox[{"2", ";;"}], ",", "2"}], "]"}], "]"}], "-", "1"}], "]"}]}], 
    "]"}]}], ";"}], "\[IndentingNewLine]", 
 RowBox[{
  RowBox[{
   RowBox[{"ProgressionTimes", "=", 
    RowBox[{
     RowBox[{"Pick", "[", 
      RowBox[{"data", ",", 
       RowBox[{"data", "[", 
        RowBox[{"[", 
         RowBox[{"All", ",", "2"}], "]"}], "]"}], ",", "1"}], "]"}], "[", 
     RowBox[{"[", 
      RowBox[{"All", ",", "1"}], "]"}], "]"}]}], ";"}], 
  "\[IndentingNewLine]"}], "\[IndentingNewLine]", 
 RowBox[{
  RowBox[{"W1", "=", 
   RowBox[{"WeibullDistribution", "[", 
    RowBox[{"1.3785825428671852`", ",", "5.773147439618026`"}], "]"}]}], 
  ";"}], "\[IndentingNewLine]", 
 RowBox[{
  RowBox[{"W2", "=", 
   RowBox[{"MixtureDistribution", "[", 
    RowBox[{
     RowBox[{"{", 
      RowBox[{"0.16946362361867975`", ",", "0.8305363763813203`"}], "}"}], 
     ",", 
     RowBox[{"{", 
      RowBox[{
       RowBox[{"WeibullDistribution", "[", 
        RowBox[{"27.21940048949867`", ",", "2.1806494652794126`"}], "]"}], 
       ",", 
       RowBox[{"WeibullDistribution", "[", 
        RowBox[{"1.387921739011956`", ",", "6.461420557247352`"}], "]"}]}], 
      "}"}]}], "]"}]}], ";"}], "\[IndentingNewLine]", 
 RowBox[{
  RowBox[{"P1", "=", 
   RowBox[{"Plot", "[", 
    RowBox[{
     RowBox[{"1", "-", 
      RowBox[{"CDF", "[", 
       RowBox[{"W1", ",", "x"}], "]"}]}], ",", 
     RowBox[{"{", 
      RowBox[{"x", ",", "0", ",", 
       RowBox[{"Max", "[", "ProgressionTimes", "]"}]}], "}"}], ",", 
     RowBox[{"PlotStyle", "\[Rule]", 
      RowBox[{"{", 
       RowBox[{
        RowBox[{"Darker", "[", "Green", "]"}], ",", 
        RowBox[{"Opacity", "[", "0.5", "]"}], ",", 
        RowBox[{"Thickness", "[", "0.005", "]"}]}], "}"}]}], ",", 
     RowBox[{"Frame", "\[Rule]", 
      RowBox[{"{", 
       RowBox[{
        RowBox[{"{", 
         RowBox[{"True", ",", "False"}], "}"}], ",", 
        RowBox[{"{", 
         RowBox[{"True", ",", "False"}], "}"}]}], "}"}]}], ",", 
     RowBox[{"Frame", "\[Rule]", 
      RowBox[{"{", 
       RowBox[{
        RowBox[{"{", 
         RowBox[{"True", ",", "False"}], "}"}], ",", 
        RowBox[{"{", 
         RowBox[{"True", ",", "False"}], "}"}]}], "}"}]}], ",", " ", 
     RowBox[{"FrameLabel", "\[Rule]", 
      RowBox[{"{", 
       RowBox[{
        RowBox[{"Style", "[", "\"\<Months\>\"", "]"}], ",", 
        RowBox[{"Style", "[", "\"\<PFS (%)\>\"", "]"}]}], "}"}]}], ",", " ", 
     RowBox[{"AspectRatio", "\[Rule]", "ar"}], ",", 
     RowBox[{"Filling", "\[Rule]", "None"}], ",", 
     RowBox[{"ImageSize", "\[Rule]", 
      RowBox[{"{", 
       RowBox[{
        RowBox[{"{", "1000", "}"}], ",", 
        RowBox[{"{", "ih", "}"}]}], "}"}]}], ",", 
     RowBox[{"ImagePadding", "\[Rule]", 
      RowBox[{"{", 
       RowBox[{
        RowBox[{"{", 
         RowBox[{"50", ",", "10"}], "}"}], ",", 
        RowBox[{"{", 
         RowBox[{"50", ",", "10"}], "}"}]}], "}"}]}], ",", 
     RowBox[{"BaseStyle", "\[Rule]", 
      RowBox[{"{", 
       RowBox[{
        RowBox[{"FontFamily", "\[Rule]", "\"\<Arial\>\""}], ",", 
        RowBox[{"FontSize", "\[Rule]", "9"}]}], "}"}]}], ",", 
     RowBox[{"FrameStyle", "\[Rule]", 
      RowBox[{"Directive", "[", 
       RowBox[{"Black", ",", 
        RowBox[{"Thickness", "[", "Medium", "]"}]}], "]"}]}], ",", 
     RowBox[{"PlotRange", "\[Rule]", 
      RowBox[{"{", 
       RowBox[{
        RowBox[{"{", 
         RowBox[{"0", ",", 
          RowBox[{"Max", "[", "ProgressionTimes", "]"}]}], "}"}], ",", 
        RowBox[{"{", 
         RowBox[{"0", ",", "1.05"}], "}"}]}], "}"}]}], ",", " ", 
     RowBox[{"Epilog", "\[Rule]", 
      RowBox[{"{", 
       RowBox[{"Dashed", ",", 
        RowBox[{"Line", "[", 
         RowBox[{"{", 
          RowBox[{
           RowBox[{"{", 
            RowBox[{"2.07", ",", "0"}], "}"}], ",", 
           RowBox[{"{", 
            RowBox[{"2.07", ",", "1"}], "}"}]}], "}"}], "]"}]}], "}"}]}], ",", 
     RowBox[{"FrameTicks", "\[Rule]", 
      RowBox[{"{", 
       RowBox[{
        RowBox[{"{", 
         RowBox[{
          RowBox[{"Table", "[", 
           RowBox[{
            RowBox[{"{", 
             RowBox[{"i", ",", 
              RowBox[{"100", "*", "i"}], ",", 
              RowBox[{"{", 
               RowBox[{"0", ",", "0.015"}], "}"}]}], "}"}], ",", 
            RowBox[{"{", 
             RowBox[{"i", ",", "0", ",", "1", ",", 
              RowBox[{"1", "/", "2"}]}], "}"}]}], "]"}], ",", "None"}], "}"}],
         ",", 
        RowBox[{"{", 
         RowBox[{
          RowBox[{"Table", "[", 
           RowBox[{
            RowBox[{"{", 
             RowBox[{"i", ",", "i", ",", 
              RowBox[{"{", 
               RowBox[{"0", ",", "0.015"}], "}"}]}], "}"}], ",", 
            RowBox[{"{", 
             RowBox[{"i", ",", "0", ",", "45", ",", "6"}], "}"}]}], "]"}], 
          ",", "None"}], "}"}]}], "}"}]}]}], "]"}]}], 
  ";"}], "\[IndentingNewLine]", 
 RowBox[{
  RowBox[{"P2", "=", 
   RowBox[{"Plot", "[", 
    RowBox[{
     RowBox[{"1", "-", 
      RowBox[{"CDF", "[", 
       RowBox[{"W2", ",", "x"}], "]"}]}], ",", 
     RowBox[{"{", 
      RowBox[{"x", ",", "0", ",", 
       RowBox[{"Max", "[", "ProgressionTimes", "]"}]}], "}"}], ",", 
     RowBox[{"PlotStyle", "\[Rule]", 
      RowBox[{"{", 
       RowBox[{
        RowBox[{"Darker", "[", "Red", "]"}], ",", 
        RowBox[{"Opacity", "[", "0.5", "]"}], ",", 
        RowBox[{"Thickness", "[", "0.005", "]"}]}], "}"}]}]}], "]"}]}], 
  ";"}], "\[IndentingNewLine]", 
 RowBox[{
  RowBox[{"P5", "=", 
   RowBox[{"Plot", "[", 
    RowBox[{
     RowBox[{
      RowBox[{"SurvivalModelFit", "[", "TherapyEvents", "]"}], "[", "t", 
      "]"}], ",", 
     RowBox[{"{", 
      RowBox[{"t", ",", "0", ",", 
       RowBox[{"Max", "[", "ProgressionTimes", "]"}]}], "}"}], ",", 
     RowBox[{"Exclusions", "->", "None"}], ",", " ", 
     RowBox[{"PlotStyle", "\[Rule]", 
      RowBox[{"{", " ", 
       RowBox[{"Black", " ", ",", " ", 
        RowBox[{"Opacity", "[", "0.8", "]"}], ",", 
        RowBox[{"Thickness", "[", "0.005", "]"}]}], "}"}]}]}], "]"}]}], 
  ";"}], "\n", 
 RowBox[{"ICI", "=", 
  RowBox[{"Show", "[", 
   RowBox[{"P1", ",", "P2", ",", "P5"}], "]"}]}], "\[IndentingNewLine]", 
 RowBox[{
  RowBox[{"Export", "[", 
   RowBox[{
    RowBox[{
     RowBox[{"NotebookDirectory", "[", "]"}], "<>", 
     "\"\<Checkmate057 1C Docetaxel PFS survival.pdf\>\""}], ",", "ICI", ",", 
    "\"\<pdf\>\"", ",", 
    RowBox[{"ImageResolution", "\[Rule]", "600"}]}], "]"}], 
  ";"}], "\[IndentingNewLine]"}], "Input",
 CellChangeTimes->{{3.7906003086681995`*^9, 3.79060031284556*^9}, {
   3.790600409134061*^9, 3.7906004156327085`*^9}, 3.790605495080843*^9, {
   3.790606761238289*^9, 3.7906067623505297`*^9}, 3.790607071068839*^9, 
   3.790960056139127*^9, {3.7910297055098143`*^9, 3.791029707656294*^9}, {
   3.792239387372853*^9, 3.792239417510128*^9}, {3.8287810417697926`*^9, 
   3.82878104666611*^9}, {3.828781276208465*^9, 3.8287813023490224`*^9}, {
   3.8287885133069954`*^9, 3.828788517708687*^9}, 3.8292409782332115`*^9},
 CellLabel->"In[50]:=",ExpressionUUID->"ff83cc1d-5443-4930-9b08-687e4f2e0fd5"],

Cell[BoxData[
 GraphicsBox[{{{{}, {}, 
     TagBox[
      {RGBColor[0, 
        NCache[
         Rational[2, 3], 0.6666666666666666], 0], Thickness[0.005], Opacity[
       0.5], LineBox[CompressedData["
1:eJwVkHk81Gkcx0UokzU5Uq4wFMOYSYrU+j50SKnQ5ehwjWVctY6UkhzVbutn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        "]]},
      Annotation[#, "Charting`Private`Tag$5250#1"]& ]}, {}}, {{{}, {}, 
     TagBox[
      {RGBColor[
        NCache[
         Rational[2, 3], 0.6666666666666666], 0, 0], Thickness[0.005], 
       Opacity[0.5], LineBox[CompressedData["
1:eJwVlnk4FFwbxmdGRBTZki2FSPaQsjwHL2VJhSJajEo1ZaeNItKmQmnIyyh7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        "]]},
      Annotation[#, "Charting`Private`Tag$5398#1"]& ]}, {}}, {{{}, {}, 
     TagBox[
      {GrayLevel[0], Thickness[0.005], Opacity[0.8], LineBox[CompressedData["
1:eJxN1Hc4V///P3DZW2bI3nuvKM9DInqTmaiQkOy9sjIqijfZEspIVhSyEtkj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        "]]},
      Annotation[#, "Charting`Private`Tag$5631#1"]& ]}, {}}},
  AspectRatio->0.66,
  Axes->{True, True},
  AxesLabel->{None, None},
  AxesOrigin->{0, 0},
  BaseStyle->{FontFamily -> "Arial", FontSize -> 9},
  DisplayFunction->Identity,
  Epilog->{
    Dashing[{Small, Small}], 
    LineBox[{{2.07, 0}, {2.07, 1}}]},
  Frame->{{True, False}, {True, False}},
  FrameLabel->{{
     FormBox[
      StyleBox["\"PFS (%)\"", StripOnInput -> False], TraditionalForm], 
     None}, {
     FormBox[
      StyleBox["\"Months\"", StripOnInput -> False], TraditionalForm], None}},
  FrameStyle->Directive[
    GrayLevel[0], 
    Thickness[Medium]],
  FrameTicks->{{{{0, 
       FormBox["0", TraditionalForm], {0, 0.015}}, {
       NCache[
        Rational[1, 2], 0.5], 
       FormBox["50", TraditionalForm], {0, 0.015}}, {1, 
       FormBox["100", TraditionalForm], {0, 0.015}}}, {}}, {{{0, 
       FormBox["0", TraditionalForm], {0, 0.015}}, {6, 
       FormBox["6", TraditionalForm], {0, 0.015}}, {12, 
       FormBox["12", TraditionalForm], {0, 0.015}}, {18, 
       FormBox["18", TraditionalForm], {0, 0.015}}, {24, 
       FormBox["24", TraditionalForm], {0, 0.015}}, {30, 
       FormBox["30", TraditionalForm], {0, 0.015}}, {36, 
       FormBox["36", TraditionalForm], {0, 0.015}}, {42, 
       FormBox["42", TraditionalForm], {0, 0.015}}}, {}}},
  GridLines->{None, None},
  GridLinesStyle->Directive[
    GrayLevel[0.5, 0.4]],
  ImagePadding->{{50, 10}, {50, 10}},
  ImageSize->{{1000}, {140}},
  Method->{
   "DefaultBoundaryStyle" -> Automatic, 
    "DefaultGraphicsInteraction" -> {
     "Version" -> 1.2, "TrackMousePosition" -> {True, False}, 
      "Effects" -> {
       "Highlight" -> {"ratio" -> 2}, "HighlightPoint" -> {"ratio" -> 2}, 
        "Droplines" -> {
         "freeformCursorMode" -> True, 
          "placement" -> {"x" -> "All", "y" -> "None"}}}}, "DefaultMeshStyle" -> 
    AbsolutePointSize[6], "ScalingFunctions" -> None, 
    "CoordinatesToolOptions" -> {"DisplayFunction" -> ({
        (Identity[#]& )[
         Part[#, 1]], 
        (Identity[#]& )[
         Part[#, 2]]}& ), "CopiedValueFunction" -> ({
        (Identity[#]& )[
         Part[#, 1]], 
        (Identity[#]& )[
         Part[#, 2]]}& )}},
  PlotRange->{{0, 16.4}, {0, 1.05}},
  PlotRangeClipping->True,
  PlotRangePadding->{{0, 0}, {0, 0}},
  Ticks->{Automatic, Automatic}]], "Output",
 CellChangeTimes->{3.8287839576366587`*^9, 3.8287846028118577`*^9, 
  3.828788108479995*^9, 3.8287886765467405`*^9, 3.8292418596480813`*^9},
 CellLabel->"Out[58]=",ExpressionUUID->"c382a802-bb40-428f-b521-49565e65d165"]
}, Open  ]],

Cell[CellGroupData[{

Cell[BoxData[{
 RowBox[{
  RowBox[{"data", "=", " ", 
   RowBox[{"Import", "[", 
    RowBox[{
     RowBox[{"NotebookDirectory", "[", "]"}], "<>", 
     "\"\<Checkmate057_1A_docetaxel.csv\>\""}], "]"}]}], 
  ";"}], "\[IndentingNewLine]", 
 RowBox[{
  RowBox[{"TherapyEvents", "=", 
   RowBox[{"EventData", "[", 
    RowBox[{
     RowBox[{"data", "[", 
      RowBox[{"[", 
       RowBox[{
        RowBox[{"2", ";;"}], ",", "1"}], "]"}], "]"}], ",", 
     RowBox[{"Abs", "[", 
      RowBox[{
       RowBox[{"data", "[", 
        RowBox[{"[", 
         RowBox[{
          RowBox[{"2", ";;"}], ",", "2"}], "]"}], "]"}], "-", "1"}], "]"}]}], 
    "]"}]}], ";"}], "\[IndentingNewLine]", 
 RowBox[{
  RowBox[{"ProgressionTimes", "=", 
   RowBox[{
    RowBox[{"Pick", "[", 
     RowBox[{"data", ",", 
      RowBox[{"data", "[", 
       RowBox[{"[", 
        RowBox[{"All", ",", "2"}], "]"}], "]"}], ",", "1"}], "]"}], "[", 
    RowBox[{"[", 
     RowBox[{"All", ",", "1"}], "]"}], "]"}]}], ";"}], "\[IndentingNewLine]", 
 RowBox[{
  RowBox[{"W1", "=", 
   RowBox[{"WeibullDistribution", "[", 
    RowBox[{"1.3495880206258906`", ",", "13.162889216582888`"}], "]"}]}], 
  ";"}], "\[IndentingNewLine]", 
 RowBox[{
  RowBox[{"W2", "=", 
   RowBox[{"MixtureDistribution", "[", 
    RowBox[{
     RowBox[{"{", 
      RowBox[{"0.33936808515084527`", ",", "0.6606319148491547`"}], "}"}], 
     ",", 
     RowBox[{"{", 
      RowBox[{
       RowBox[{"WeibullDistribution", "[", 
        RowBox[{"1.6224375551974748`", ",", "5.947349089353359`"}], "]"}], 
       ",", 
       RowBox[{"WeibullDistribution", "[", 
        RowBox[{"1.6429350036592096`", ",", "17.462529434663562`"}], "]"}]}], 
      "}"}]}], "]"}]}], ";"}], "\[IndentingNewLine]", 
 RowBox[{
  RowBox[{"P1", "=", 
   RowBox[{"Plot", "[", 
    RowBox[{
     RowBox[{"1", "-", 
      RowBox[{"CDF", "[", 
       RowBox[{"W1", ",", "x"}], "]"}]}], ",", 
     RowBox[{"{", 
      RowBox[{"x", ",", "0", ",", 
       RowBox[{"Max", "[", "ProgressionTimes", "]"}]}], "}"}], ",", 
     RowBox[{"PlotStyle", "\[Rule]", 
      RowBox[{"{", " ", 
       RowBox[{
        RowBox[{"Darker", "[", "Green", "]"}], ",", " ", 
        RowBox[{"Opacity", "[", "0.5", "]"}], ",", " ", 
        RowBox[{"Thickness", "[", "0.005", "]"}]}], "}"}]}], ",", 
     RowBox[{"Frame", "\[Rule]", 
      RowBox[{"{", 
       RowBox[{
        RowBox[{"{", 
         RowBox[{"True", ",", "False"}], "}"}], ",", 
        RowBox[{"{", 
         RowBox[{"True", ",", "False"}], "}"}]}], "}"}]}], ",", " ", 
     RowBox[{"FrameLabel", "\[Rule]", 
      RowBox[{"{", 
       RowBox[{
        RowBox[{"Style", "[", "\"\<Months\>\"", "]"}], ",", 
        RowBox[{"Style", "[", "\"\<OS (%)\>\"", "]"}]}], "}"}]}], ",", " ", 
     RowBox[{"AspectRatio", "\[Rule]", "ar"}], ",", 
     RowBox[{"Filling", "\[Rule]", "None"}], ",", 
     RowBox[{"ImageSize", "\[Rule]", 
      RowBox[{"{", 
       RowBox[{
        RowBox[{"{", "1000", "}"}], ",", 
        RowBox[{"{", "ih", "}"}]}], "}"}]}], ",", 
     RowBox[{"ImagePadding", "\[Rule]", 
      RowBox[{"{", 
       RowBox[{
        RowBox[{"{", 
         RowBox[{"50", ",", "10"}], "}"}], ",", 
        RowBox[{"{", 
         RowBox[{"50", ",", "10"}], "}"}]}], "}"}]}], ",", 
     RowBox[{"BaseStyle", "\[Rule]", 
      RowBox[{"{", 
       RowBox[{
        RowBox[{"FontFamily", "\[Rule]", "\"\<Arial\>\""}], ",", 
        RowBox[{"FontSize", "\[Rule]", "9"}]}], "}"}]}], ",", 
     RowBox[{"FrameStyle", "\[Rule]", 
      RowBox[{"Directive", "[", 
       RowBox[{"Black", ",", 
        RowBox[{"Thickness", "[", "Medium", "]"}]}], "]"}]}], ",", 
     RowBox[{"PlotRange", "\[Rule]", 
      RowBox[{"{", 
       RowBox[{
        RowBox[{"{", 
         RowBox[{"0", ",", 
          RowBox[{"Max", "[", "ProgressionTimes", "]"}]}], "}"}], ",", 
        RowBox[{"{", 
         RowBox[{"0", ",", "1.05"}], "}"}]}], "}"}]}], ",", " ", 
     RowBox[{"FrameTicks", "\[Rule]", 
      RowBox[{"{", 
       RowBox[{
        RowBox[{"{", 
         RowBox[{
          RowBox[{"Table", "[", 
           RowBox[{
            RowBox[{"{", 
             RowBox[{"i", ",", 
              RowBox[{"100", "*", "i"}], ",", 
              RowBox[{"{", 
               RowBox[{"0", ",", "0.015"}], "}"}]}], "}"}], ",", 
            RowBox[{"{", 
             RowBox[{"i", ",", "0", ",", "1", ",", 
              RowBox[{"1", "/", "2"}]}], "}"}]}], "]"}], ",", "None"}], "}"}],
         ",", 
        RowBox[{"{", 
         RowBox[{
          RowBox[{"Table", "[", 
           RowBox[{
            RowBox[{"{", 
             RowBox[{"i", ",", "i", ",", 
              RowBox[{"{", 
               RowBox[{"0", ",", "0.015"}], "}"}]}], "}"}], ",", 
            RowBox[{"{", 
             RowBox[{"i", ",", "0", ",", "45", ",", "6"}], "}"}]}], "]"}], 
          ",", "None"}], "}"}]}], "}"}]}]}], "]"}]}], 
  ";"}], "\[IndentingNewLine]", 
 RowBox[{
  RowBox[{"P2", "=", 
   RowBox[{"Plot", "[", 
    RowBox[{
     RowBox[{"1", "-", 
      RowBox[{"CDF", "[", 
       RowBox[{"W2", ",", "x"}], "]"}]}], ",", 
     RowBox[{"{", 
      RowBox[{"x", ",", "0", ",", 
       RowBox[{"Max", "[", "ProgressionTimes", "]"}]}], "}"}], ",", 
     RowBox[{"PlotStyle", "\[Rule]", 
      RowBox[{"{", 
       RowBox[{
        RowBox[{"Darker", "[", "Red", "]"}], ",", " ", 
        RowBox[{"Opacity", "[", "0.5", "]"}], ",", 
        RowBox[{"Thickness", "[", "0.005", "]"}]}], "}"}]}]}], "]"}]}], 
  ";"}], "\[IndentingNewLine]", 
 RowBox[{
  RowBox[{"P5", "=", 
   RowBox[{"Plot", "[", 
    RowBox[{
     RowBox[{
      RowBox[{"SurvivalModelFit", "[", "TherapyEvents", "]"}], "[", "t", 
      "]"}], ",", 
     RowBox[{"{", 
      RowBox[{"t", ",", "0", ",", 
       RowBox[{"Max", "[", "ProgressionTimes", "]"}]}], "}"}], ",", 
     RowBox[{"Exclusions", "->", "None"}], ",", " ", 
     RowBox[{"PlotStyle", "\[Rule]", 
      RowBox[{"{", " ", 
       RowBox[{"Black", ",", "  ", 
        RowBox[{"Opacity", "[", "0.8", "]"}], ",", 
        RowBox[{"Thickness", "[", "0.005", "]"}]}], "}"}]}]}], "]"}]}], 
  ";"}], "\n", 
 RowBox[{"ICI", "=", 
  RowBox[{"Show", "[", 
   RowBox[{"P1", ",", "P2", ",", " ", "P5"}], "]"}]}], "\n", 
 RowBox[{
  RowBox[{"Export", "[", 
   RowBox[{
    RowBox[{
     RowBox[{"NotebookDirectory", "[", "]"}], "<>", 
     "\"\<Checkmate057 1A Docetaxel OS survival.pdf\>\""}], ",", "ICI", ",", 
    "\"\<pdf\>\"", ",", 
    RowBox[{"ImageResolution", "\[Rule]", "600"}]}], "]"}], ";"}]}], "Input",
 CellChangeTimes->{{3.7909619072146335`*^9, 3.7909619087005568`*^9}, 
   3.7909672713198586`*^9, 3.7922394391087284`*^9, {3.7922394822656097`*^9, 
   3.792239494313579*^9}, {3.792242489767234*^9, 3.7922424905949802`*^9}, 
   3.7994829268538094`*^9, {3.7994829694861813`*^9, 3.7994830434504642`*^9}, 
   3.8160967696782894`*^9, {3.816097082306329*^9, 3.8160970823113155`*^9}, {
   3.816345345823138*^9, 3.8163453467368903`*^9}, 3.816345405625989*^9, 
   3.816899580817695*^9, {3.816901379045947*^9, 3.8169013796457205`*^9}, {
   3.8169032148306046`*^9, 3.8169032156458054`*^9}, {3.81696762762443*^9, 
   3.8169676559818535`*^9}, 3.816967686945303*^9, {3.828781082633977*^9, 
   3.828781112410576*^9}, {3.8287813678779716`*^9, 3.828781384368601*^9}, {
   3.8287883637202024`*^9, 3.8287883689391007`*^9}, {3.828788521167302*^9, 
   3.8287885256055555`*^9}, 3.8292409832339344`*^9},
 CellLabel->"In[60]:=",ExpressionUUID->"02b8bffb-01ce-443a-8430-9dc4c2a74969"],

Cell[BoxData[
 GraphicsBox[{{{{}, {}, 
     TagBox[
      {RGBColor[0, 
        NCache[
         Rational[2, 3], 0.6666666666666666], 0], Thickness[0.005], Opacity[
       0.5], LineBox[CompressedData["
1:eJwV0Hs0lHkYB/AxSWh2ltKN1iUSQjPZmZcZ0/OLbIpKKk3CyBiX1q7dLkrb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        "]]},
      Annotation[#, "Charting`Private`Tag$5819#1"]& ]}, {}}, {{{}, {}, 
     TagBox[
      {RGBColor[
        NCache[
         Rational[2, 3], 0.6666666666666666], 0, 0], Thickness[0.005], 
       Opacity[0.5], LineBox[CompressedData["
1:eJwV0Xk0FPoXAHBblohUKukxU7JUNJaZicH98pKfpZfXokk1IwwScXoS8go1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        "]]},
      Annotation[#, "Charting`Private`Tag$5967#1"]& ]}, {}}, {{{}, {}, 
     TagBox[
      {GrayLevel[0], Thickness[0.005], Opacity[0.8], LineBox[CompressedData["
1:eJxN2Xc4V///+HF7k71lZK+MzPA8pIyGkUQZZWdkJEqEQpSsbDIiIbKyKZWV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        "]]},
      Annotation[#, "Charting`Private`Tag$6131#1"]& ]}, {}}},
  AspectRatio->0.66,
  Axes->{True, True},
  AxesLabel->{None, None},
  AxesOrigin->{0, 0},
  BaseStyle->{FontFamily -> "Arial", FontSize -> 9},
  DisplayFunction->Identity,
  Frame->{{True, False}, {True, False}},
  FrameLabel->{{
     FormBox[
      StyleBox["\"OS (%)\"", StripOnInput -> False], TraditionalForm], None}, {
     FormBox[
      StyleBox["\"Months\"", StripOnInput -> False], TraditionalForm], None}},
  FrameStyle->Directive[
    GrayLevel[0], 
    Thickness[Medium]],
  FrameTicks->{{{{0, 
       FormBox["0", TraditionalForm], {0, 0.015}}, {
       NCache[
        Rational[1, 2], 0.5], 
       FormBox["50", TraditionalForm], {0, 0.015}}, {1, 
       FormBox["100", TraditionalForm], {0, 0.015}}}, {}}, {{{0, 
       FormBox["0", TraditionalForm], {0, 0.015}}, {6, 
       FormBox["6", TraditionalForm], {0, 0.015}}, {12, 
       FormBox["12", TraditionalForm], {0, 0.015}}, {18, 
       FormBox["18", TraditionalForm], {0, 0.015}}, {24, 
       FormBox["24", TraditionalForm], {0, 0.015}}, {30, 
       FormBox["30", TraditionalForm], {0, 0.015}}, {36, 
       FormBox["36", TraditionalForm], {0, 0.015}}, {42, 
       FormBox["42", TraditionalForm], {0, 0.015}}}, {}}},
  GridLines->{None, None},
  GridLinesStyle->Directive[
    GrayLevel[0.5, 0.4]],
  ImagePadding->{{50, 10}, {50, 10}},
  ImageSize->{{1000}, {140}},
  Method->{
   "DefaultBoundaryStyle" -> Automatic, 
    "DefaultGraphicsInteraction" -> {
     "Version" -> 1.2, "TrackMousePosition" -> {True, False}, 
      "Effects" -> {
       "Highlight" -> {"ratio" -> 2}, "HighlightPoint" -> {"ratio" -> 2}, 
        "Droplines" -> {
         "freeformCursorMode" -> True, 
          "placement" -> {"x" -> "All", "y" -> "None"}}}}, "DefaultMeshStyle" -> 
    AbsolutePointSize[6], "ScalingFunctions" -> None, 
    "CoordinatesToolOptions" -> {"DisplayFunction" -> ({
        (Identity[#]& )[
         Part[#, 1]], 
        (Identity[#]& )[
         Part[#, 2]]}& ), "CopiedValueFunction" -> ({
        (Identity[#]& )[
         Part[#, 1]], 
        (Identity[#]& )[
         Part[#, 2]]}& )}},
  PlotRange->{{0, 23.4}, {0, 1.05}},
  PlotRangeClipping->True,
  PlotRangePadding->{{0, 0}, {0, 0}},
  Ticks->{Automatic, Automatic}]], "Output",
 CellChangeTimes->{3.8287839660253816`*^9, 3.828784609970708*^9, 
  3.8287881168835115`*^9, 3.828788685080907*^9, 3.8292418700121307`*^9},
 CellLabel->"Out[68]=",ExpressionUUID->"b22c63ef-48a4-4b62-98c9-dd33b1fe118c"]
}, Open  ]],

Cell[BoxData[""], "Input",
 CellChangeTimes->{{3.790960825332644*^9, 3.7909608261881104`*^9}, {
   3.791029737932583*^9, 3.791029739960875*^9}, {3.816097061640046*^9, 
   3.8160970616410456`*^9}, {3.8163453583970375`*^9, 3.816345361563289*^9}, {
   3.816967737901122*^9, 3.816967737902152*^9}, {3.8256992388265314`*^9, 
   3.825699241465513*^9}, 3.8287813826287193`*^9, 3.82879165600776*^9},
 CellLabel->"In[70]:=",ExpressionUUID->"c7d984f5-a8c3-4b95-8e30-91c530caf890"],

Cell[CellGroupData[{

Cell[BoxData[{
 RowBox[{
  RowBox[{"data", "=", " ", 
   RowBox[{"Import", "[", 
    RowBox[{
     RowBox[{"NotebookDirectory", "[", "]"}], "<>", 
     "\"\<CA184-095_3_placebo.csv\>\""}], "]"}]}], ";"}], "\n", 
 RowBox[{
  RowBox[{"TherapyEvents", "=", 
   RowBox[{"EventData", "[", 
    RowBox[{
     RowBox[{"data", "[", 
      RowBox[{"[", 
       RowBox[{
        RowBox[{"2", ";;"}], ",", "1"}], "]"}], "]"}], ",", 
     RowBox[{"Abs", "[", 
      RowBox[{
       RowBox[{"data", "[", 
        RowBox[{"[", 
         RowBox[{
          RowBox[{"2", ";;"}], ",", "2"}], "]"}], "]"}], "-", "1"}], "]"}]}], 
    "]"}]}], ";"}], "\[IndentingNewLine]", 
 RowBox[{
  RowBox[{
   RowBox[{"ProgressionTimes", "=", 
    RowBox[{
     RowBox[{"Pick", "[", 
      RowBox[{"data", ",", 
       RowBox[{"data", "[", 
        RowBox[{"[", 
         RowBox[{"All", ",", "2"}], "]"}], "]"}], ",", "1"}], "]"}], "[", 
     RowBox[{"[", 
      RowBox[{"All", ",", "1"}], "]"}], "]"}]}], ";"}], "\n"}], "\n", 
 RowBox[{
  RowBox[{"W1", "=", 
   RowBox[{"WeibullDistribution", "[", 
    RowBox[{"1.0872622071138314`", ",", "7.089441506536542`"}], "]"}]}], 
  ";"}], "\[IndentingNewLine]", 
 RowBox[{
  RowBox[{
   RowBox[{"W2", "=", 
    RowBox[{"MixtureDistribution", "[", 
     RowBox[{
      RowBox[{"{", 
       RowBox[{"0.36958091551290784`", ",", "0.6304190844870922`"}], "}"}], 
      ",", 
      RowBox[{"{", 
       RowBox[{
        RowBox[{"WeibullDistribution", "[", 
         RowBox[{"25.0752191280952`", ",", "2.46655459996187`"}], "]"}], ",", 
        RowBox[{"WeibullDistribution", "[", 
         RowBox[{"1.1273497099327665`", ",", "10.208084603455077`"}], "]"}]}],
        "}"}]}], "]"}]}], ";"}], 
  "\[IndentingNewLine]"}], "\[IndentingNewLine]", 
 RowBox[{
  RowBox[{"P1", "=", 
   RowBox[{"Plot", "[", 
    RowBox[{
     RowBox[{"1", "-", 
      RowBox[{"CDF", "[", 
       RowBox[{"W1", ",", "x"}], "]"}]}], ",", 
     RowBox[{"{", 
      RowBox[{"x", ",", "0", ",", 
       RowBox[{"Max", "[", "ProgressionTimes", "]"}]}], "}"}], ",", 
     RowBox[{"PlotStyle", "\[Rule]", 
      RowBox[{"{", 
       RowBox[{
        RowBox[{"Darker", "[", "Green", "]"}], ",", 
        RowBox[{"Opacity", "[", "0.5", "]"}], ",", 
        RowBox[{"Thickness", "[", "0.005", "]"}]}], "}"}]}], ",", 
     RowBox[{"Frame", "\[Rule]", 
      RowBox[{"{", 
       RowBox[{
        RowBox[{"{", 
         RowBox[{"True", ",", "False"}], "}"}], ",", 
        RowBox[{"{", 
         RowBox[{"True", ",", "False"}], "}"}]}], "}"}]}], ",", " ", 
     RowBox[{"FrameLabel", "\[Rule]", 
      RowBox[{"{", 
       RowBox[{
        RowBox[{"Style", "[", "\"\<Months\>\"", "]"}], ",", 
        RowBox[{"Style", "[", "\"\<PFS (%)\>\"", "]"}]}], "}"}]}], ",", " ", 
     RowBox[{"AspectRatio", "\[Rule]", "ar"}], ",", 
     RowBox[{"Filling", "\[Rule]", "None"}], ",", 
     RowBox[{"ImageSize", "\[Rule]", 
      RowBox[{"{", 
       RowBox[{
        RowBox[{"{", "1000", "}"}], ",", 
        RowBox[{"{", "ih", "}"}]}], "}"}]}], ",", 
     RowBox[{"ImagePadding", "\[Rule]", 
      RowBox[{"{", 
       RowBox[{
        RowBox[{"{", 
         RowBox[{"50", ",", "10"}], "}"}], ",", 
        RowBox[{"{", 
         RowBox[{"50", ",", "10"}], "}"}]}], "}"}]}], ",", 
     RowBox[{"BaseStyle", "\[Rule]", 
      RowBox[{"{", 
       RowBox[{
        RowBox[{"FontFamily", "\[Rule]", "\"\<Arial\>\""}], ",", 
        RowBox[{"FontSize", "\[Rule]", "9"}]}], "}"}]}], ",", 
     RowBox[{"FrameStyle", "\[Rule]", 
      RowBox[{"Directive", "[", 
       RowBox[{"Black", ",", 
        RowBox[{"Thickness", "[", "Medium", "]"}]}], "]"}]}], ",", 
     RowBox[{"PlotRange", "\[Rule]", 
      RowBox[{"{", 
       RowBox[{
        RowBox[{"{", 
         RowBox[{"0", ",", 
          RowBox[{"Max", "[", "ProgressionTimes", "]"}]}], "}"}], ",", 
        RowBox[{"{", 
         RowBox[{"0", ",", "1.05"}], "}"}]}], "}"}]}], ",", " ", 
     RowBox[{"FrameTicks", "\[Rule]", 
      RowBox[{"{", 
       RowBox[{
        RowBox[{"{", 
         RowBox[{
          RowBox[{"Table", "[", 
           RowBox[{
            RowBox[{"{", 
             RowBox[{"i", ",", 
              RowBox[{"100", "*", "i"}], ",", 
              RowBox[{"{", 
               RowBox[{"0", ",", "0.015"}], "}"}]}], "}"}], ",", 
            RowBox[{"{", 
             RowBox[{"i", ",", "0", ",", "1", ",", 
              RowBox[{"1", "/", "2"}]}], "}"}]}], "]"}], ",", "None"}], "}"}],
         ",", 
        RowBox[{"{", 
         RowBox[{
          RowBox[{"Table", "[", 
           RowBox[{
            RowBox[{"{", 
             RowBox[{"i", ",", "i", ",", 
              RowBox[{"{", 
               RowBox[{"0", ",", "0.015"}], "}"}]}], "}"}], ",", 
            RowBox[{"{", 
             RowBox[{"i", ",", "0", ",", "45", ",", "6"}], "}"}]}], "]"}], 
          ",", "None"}], "}"}]}], "}"}]}], ",", 
     RowBox[{"Epilog", "\[Rule]", 
      RowBox[{"{", 
       RowBox[{"Dashed", ",", 
        RowBox[{"Line", "[", 
         RowBox[{"{", 
          RowBox[{
           RowBox[{"{", 
            RowBox[{"2.76", ",", "0"}], "}"}], ",", 
           RowBox[{"{", 
            RowBox[{"2.76", ",", "100"}], "}"}]}], "}"}], "]"}]}], "}"}]}]}], 
    "]"}]}], ";"}], "\[IndentingNewLine]", 
 RowBox[{
  RowBox[{"P2", "=", 
   RowBox[{"Plot", "[", 
    RowBox[{
     RowBox[{"1", "-", 
      RowBox[{"CDF", "[", 
       RowBox[{"W2", ",", "x"}], "]"}]}], ",", 
     RowBox[{"{", 
      RowBox[{"x", ",", "0", ",", 
       RowBox[{"Max", "[", "ProgressionTimes", "]"}]}], "}"}], ",", 
     RowBox[{"PlotStyle", "\[Rule]", 
      RowBox[{"{", 
       RowBox[{
        RowBox[{"Darker", "[", "Red", "]"}], ",", 
        RowBox[{"Opacity", "[", "0.5", "]"}], ",", 
        RowBox[{"Thickness", "[", "0.005", "]"}]}], "}"}]}]}], "]"}]}], 
  ";"}], "\[IndentingNewLine]", 
 RowBox[{
  RowBox[{"P5", "=", 
   RowBox[{"Plot", "[", 
    RowBox[{
     RowBox[{
      RowBox[{"SurvivalModelFit", "[", "TherapyEvents", "]"}], "[", "t", 
      "]"}], ",", 
     RowBox[{"{", 
      RowBox[{"t", ",", "0", ",", 
       RowBox[{"Max", "[", "ProgressionTimes", "]"}]}], "}"}], ",", " ", 
     RowBox[{"Exclusions", "\[Rule]", "None"}], ",", 
     RowBox[{"PlotStyle", "\[Rule]", 
      RowBox[{"{", " ", 
       RowBox[{"Black", ",", "  ", 
        RowBox[{"Opacity", "[", "0.8", "]"}], ",", 
        RowBox[{"Thickness", "[", "0.005", "]"}]}], "}"}]}], ",", 
     RowBox[{"PlotRange", "\[Rule]", 
      RowBox[{"{", 
       RowBox[{
        RowBox[{"{", 
         RowBox[{"0", ",", 
          RowBox[{"Max", "[", "ProgressionTimes", "]"}]}], "}"}], ",", 
        RowBox[{"{", 
         RowBox[{"0", ",", "1.05"}], "}"}]}], "}"}]}]}], "]"}]}], ";"}], "\n", 
 RowBox[{"ICI", "=", 
  RowBox[{"Show", "[", 
   RowBox[{"P1", ",", "P2", ",", "P5"}], "]"}]}], "\[IndentingNewLine]", 
 RowBox[{
  RowBox[{"Export", "[", 
   RowBox[{
    RowBox[{
     RowBox[{"NotebookDirectory", "[", "]"}], "<>", 
     "\"\<CA184-095 3 Placebo PFS survival.pdf\>\""}], ",", "ICI", ",", 
    "\"\<pdf\>\"", ",", 
    RowBox[{"ImageResolution", "\[Rule]", "600"}]}], "]"}], 
  ";"}], "\[IndentingNewLine]"}], "Input",
 CellChangeTimes->{{3.7906003086681995`*^9, 3.79060031284556*^9}, {
   3.790600409134061*^9, 3.7906004156327085`*^9}, 3.790605495080843*^9, {
   3.790606761238289*^9, 3.7906067623505297`*^9}, 3.790607071068839*^9, 
   3.790607173773713*^9, {3.790607397109886*^9, 3.7906073984873133`*^9}, {
   3.790960712436013*^9, 3.7909607258400974`*^9}, {3.7909620862841616`*^9, 
   3.7909620904944725`*^9}, 3.7909672751286125`*^9, {3.7910301929704123`*^9, 
   3.7910301936263313`*^9}, {3.7922396838646107`*^9, 3.792239737297331*^9}, {
   3.792240286611159*^9, 3.792240289108864*^9}, {3.7922409711664667`*^9, 
   3.792240991286392*^9}, {3.792241036140458*^9, 3.7922410431939588`*^9}, 
   3.7922411930830913`*^9, {3.7922412466969576`*^9, 3.7922412995652943`*^9}, {
   3.792241409799512*^9, 3.7922414145827694`*^9}, 3.799482926882204*^9, {
   3.799482969489171*^9, 3.799483043453457*^9}, {3.816097082314307*^9, 
   3.816097082321289*^9}, {3.816345487400159*^9, 3.8163454882571564`*^9}, 
   3.8163455272744255`*^9, {3.816345583702818*^9, 3.81634561785198*^9}, {
   3.816901402678162*^9, 3.8169014154789343`*^9}, {3.8169014516381955`*^9, 
   3.8169014983826466`*^9}, {3.816907844383958*^9, 3.8169078605499864`*^9}, 
   3.816967655994853*^9, 3.816967686949292*^9, 3.8169678262204056`*^9, {
   3.825699246955864*^9, 3.825699277783884*^9}, 3.8287813883140907`*^9, {
   3.828781425189889*^9, 3.828781469653779*^9}, {3.828788528863473*^9, 
   3.8287885340410047`*^9}, 3.8292409880979166`*^9},
 CellLabel->"In[71]:=",ExpressionUUID->"68833c3d-5f27-4726-a001-33320b964e8b"],

Cell[BoxData[
 GraphicsBox[{{{{}, {}, 
     TagBox[
      {RGBColor[0, 
        NCache[
         Rational[2, 3], 0.6666666666666666], 0], Thickness[0.005], Opacity[
       0.5], LineBox[CompressedData["
1:eJwVzns803scx/EfsSR1OhNNInSwHUU0zWXH5+sSMpXLKWd1Vtjm8GjlWod1
WFFIWcscl5Q4TUgl2cnltFodo3IpaYeUPSSdpROb2kNyTjm//ng/Xo/nf2/b
2MQIrj6GYVvwfamOXFm4I6PeZ1/ek+n5eQ3k5FnfNt2dB4vsI1mHZjUQxEvu
GWWVwvVtHz8aaTVQr1oZ2cWqhU0Moc5KpYHh0sSSdlYLEBq8fda1aiBFZ+Eh
ZXVB2qwqxCFeA7fsNEZNrEGgdmT+0CafgvE2ZnIjSw22fXlkfvwkEJ0UXF/m
LHS6yyscct9A7d3dQXHm+sjTemzCdE4NMomzPX9sIfprNpV8uvYVVJVbsKPW
LkWbv42lRkS9hM0h/MZYQyIq+1tjHbfnBZDDD7CyNpihz7qGmMhRFeS4rVx/
J4KEyrJfFZalPYNX5i0xoXRLRPzVavS5eAiuHo3xv8mxRu8qKompCiXcmtPz
a2+wQVUV4TpD3gBwbOp09VZ2iHTGNegisx9kxtvnFzeuQQHTToK5y31QPpPp
WWRvj0jntlI9I7qBUnulu+APB/Sa1NtOW34PPgS4ac1DyOjyLzeWuvgqIHjc
LaBLRkHXHJmTqa/vQmiwl3YizAlp91PpzyRyeHJF1r3+/lqEXVxzR5Mvg6+G
guYnop2R0dJbmHyyDfI1DoqN0y4oPuC2urX3BvgZ+I5ENq9HdcYmTf/SpLDy
/XSOItMVjYpq9CU3m0A6Fu1338sNXfN7cTAiuhEmg+fum+vckM2l1bxLfQ0g
+Lo000q2ASWZ6KV3xdTBwPB08I10KkLNHJpaWANHCGHIKMAdaasCs0TPfoO+
uiFMsngjkndMPd6VVwUjjNVP+xUbEbpJmB73OAebwhNGWk/RECLr094WlkNi
VPJH11APZJPI/plQUAIeTy6odAaeCNue3kh+K4ZdzU81Sb2eSP6ekcvdexpA
3EsS5HshLCk837VdCJnKjn2Bkd4Ie5QjruorgEwSf/j8Mjo6LOfYF5XmwarH
zGX+D+gIdc/uMHp4FMym6Cnnxd8hzJsnTHDMhofGqn8Kt/kgbCBrZ69OAC+P
Z592twR0+LPz6ur+Q1AiCMccXwLCNGuVcZvSwdA70V+5FSHMoqb4IOsA8H5q
Ofu+Gbd2haizPAWoxSq9XURfhBnQpeM7kiD0vzMM9X7cFlf9FAoeiMyYTmED
uL16to4sSQB3lxlzfVc/hDW/WXJyQRzk+6vTJG64v+lMUM5w4XnU0ONAKu7l
ygUOb7iQfbhdeIKG2zRi7PkjLvT1ZxHMfHBLawarKrkQl7ZwxpGBu0llm+XN
hZI2knILF3elqCyFz4GJ3kUbtHG4z1YsPLufA/SxOVFRPG5/Cq0nlgNjxiOh
g3txi2ruIQYHnH+s7ohOwf3iGIO/igOdnynSVMGXvz0FTnI2WJhaEs2P4O5s
h9tSNvAcTZJas3G7CDKY9Wwghk05fTqGO1nNqy5iw+7q6xdyT+JG6yazuGxo
+v2CHkWIO7UlNnAnGwweFO/pPoWbYIiWb2PDpXcHLZeJccty1/zpwYZPhPiM
68W4iUI7yTo2hFkyB78vwW07zz9hxwaJS4j7h1LcacGUjBVs+ODvLS4vx318
mLLPhA3/Ay+pIPg=
        "]]},
      Annotation[#, "Charting`Private`Tag$6319#1"]& ]}, {}}, {{{}, {}, 
     TagBox[
      {RGBColor[
        NCache[
         Rational[2, 3], 0.6666666666666666], 0, 0], Thickness[0.005], 
       Opacity[0.5], LineBox[CompressedData["
1:eJwVjnk4FHoXx2fGDK5IlkQoEZGsF0nqnEEUklYm2YoiLZKuLqEZyugq0SJx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        "]]},
      Annotation[#, "Charting`Private`Tag$6446#1"]& ]}, {}}, {{{}, {}, 
     TagBox[
      {GrayLevel[0], Thickness[0.005], Opacity[0.8], LineBox[CompressedData["
1:eJxN1Xc41m/7B/DbDFnJlhUiO3vE52NklWzZRZQiMioRSinJiEgho4Qie3Pb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        "]]},
      Annotation[#, "Charting`Private`Tag$6666#1"]& ]}, {}}},
  AspectRatio->0.66,
  Axes->{True, True},
  AxesLabel->{None, None},
  AxesOrigin->{0, 0},
  BaseStyle->{FontFamily -> "Arial", FontSize -> 9},
  DisplayFunction->Identity,
  Epilog->{
    Dashing[{Small, Small}], 
    LineBox[{{2.76, 0}, {2.76, 100}}]},
  Frame->{{True, False}, {True, False}},
  FrameLabel->{{
     FormBox[
      StyleBox["\"PFS (%)\"", StripOnInput -> False], TraditionalForm], 
     None}, {
     FormBox[
      StyleBox["\"Months\"", StripOnInput -> False], TraditionalForm], None}},
  FrameStyle->Directive[
    GrayLevel[0], 
    Thickness[Medium]],
  FrameTicks->{{{{0, 
       FormBox["0", TraditionalForm], {0, 0.015}}, {
       NCache[
        Rational[1, 2], 0.5], 
       FormBox["50", TraditionalForm], {0, 0.015}}, {1, 
       FormBox["100", TraditionalForm], {0, 0.015}}}, {}}, {{{0, 
       FormBox["0", TraditionalForm], {0, 0.015}}, {6, 
       FormBox["6", TraditionalForm], {0, 0.015}}, {12, 
       FormBox["12", TraditionalForm], {0, 0.015}}, {18, 
       FormBox["18", TraditionalForm], {0, 0.015}}, {24, 
       FormBox["24", TraditionalForm], {0, 0.015}}, {30, 
       FormBox["30", TraditionalForm], {0, 0.015}}, {36, 
       FormBox["36", TraditionalForm], {0, 0.015}}, {42, 
       FormBox["42", TraditionalForm], {0, 0.015}}}, {}}},
  GridLines->{None, None},
  GridLinesStyle->Directive[
    GrayLevel[0.5, 0.4]],
  ImagePadding->{{50, 10}, {50, 10}},
  ImageSize->{{1000}, {140}},
  Method->{
   "DefaultBoundaryStyle" -> Automatic, 
    "DefaultGraphicsInteraction" -> {
     "Version" -> 1.2, "TrackMousePosition" -> {True, False}, 
      "Effects" -> {
       "Highlight" -> {"ratio" -> 2}, "HighlightPoint" -> {"ratio" -> 2}, 
        "Droplines" -> {
         "freeformCursorMode" -> True, 
          "placement" -> {"x" -> "All", "y" -> "None"}}}}, "DefaultMeshStyle" -> 
    AbsolutePointSize[6], "ScalingFunctions" -> None, 
    "CoordinatesToolOptions" -> {"DisplayFunction" -> ({
        (Identity[#]& )[
         Part[#, 1]], 
        (Identity[#]& )[
         Part[#, 2]]}& ), "CopiedValueFunction" -> ({
        (Identity[#]& )[
         Part[#, 1]], 
        (Identity[#]& )[
         Part[#, 2]]}& )}},
  PlotRange->{{0, 37.2}, {0, 1.05}},
  PlotRangeClipping->True,
  PlotRangePadding->{{0, 0}, {0, 0}},
  Ticks->{Automatic, Automatic}]], "Output",
 CellChangeTimes->{
  3.7909959889547443`*^9, 3.791033772246044*^9, 3.792239739560828*^9, {
   3.7922402530638638`*^9, 3.7922402894343853`*^9}, {3.7922410282285867`*^9, 
   3.792241044229719*^9}, {3.792241200954032*^9, 3.7922412074664845`*^9}, {
   3.7922412593527174`*^9, 3.792241299938837*^9}, 3.7922414203227897`*^9, 
   3.7922422169686775`*^9, 3.7922425945405636`*^9, 3.799483130023389*^9, 
   3.816097128183524*^9, 3.8163454921022143`*^9, 3.816345528963689*^9, 
   3.81634561816198*^9, {3.8169014643609476`*^9, 3.8169014988564215`*^9}, 
   3.8169032582472486`*^9, 3.8169075382247076`*^9, 3.8169078610360904`*^9, 
   3.81696786607283*^9, 3.8169682496948423`*^9, 3.8169721155171213`*^9, 
   3.8256992880466003`*^9, 3.828780131759057*^9, 3.8287814334785557`*^9, 
   3.8287814646978445`*^9, 3.828783968151287*^9, 3.8287846118826275`*^9, 
   3.828788118853125*^9, 3.8287886874405947`*^9, 3.8292418725584917`*^9},
 CellLabel->"Out[79]=",ExpressionUUID->"c54738b5-53ab-4b4b-84f0-3ec026007eed"]
}, Open  ]],

Cell[CellGroupData[{

Cell[BoxData[{
 RowBox[{
  RowBox[{"data", "=", " ", 
   RowBox[{"Import", "[", 
    RowBox[{
     RowBox[{"NotebookDirectory", "[", "]"}], "<>", 
     "\"\<CA184-095_2A_placebo.csv\>\""}], "]"}]}], 
  ";"}], "\[IndentingNewLine]", 
 RowBox[{
  RowBox[{"TherapyEvents", "=", 
   RowBox[{"EventData", "[", 
    RowBox[{
     RowBox[{"data", "[", 
      RowBox[{"[", 
       RowBox[{
        RowBox[{"2", ";;"}], ",", "1"}], "]"}], "]"}], ",", 
     RowBox[{"Abs", "[", 
      RowBox[{
       RowBox[{"data", "[", 
        RowBox[{"[", 
         RowBox[{
          RowBox[{"2", ";;"}], ",", "2"}], "]"}], "]"}], "-", "1"}], "]"}]}], 
    "]"}]}], ";"}], "\[IndentingNewLine]", 
 RowBox[{
  RowBox[{"ProgressionTimes", "=", 
   RowBox[{
    RowBox[{"Pick", "[", 
     RowBox[{"data", ",", 
      RowBox[{"data", "[", 
       RowBox[{"[", 
        RowBox[{"All", ",", "2"}], "]"}], "]"}], ",", "1"}], "]"}], "[", 
    RowBox[{"[", 
     RowBox[{"All", ",", "1"}], "]"}], "]"}]}], ";"}], "\[IndentingNewLine]", 
 RowBox[{
  RowBox[{"W1", "=", 
   RowBox[{"WeibullDistribution", "[", 
    RowBox[{"1.5001783392894212`", ",", "38.39080107837766`"}], "]"}]}], 
  ";"}], "\[IndentingNewLine]", 
 RowBox[{
  RowBox[{
   RowBox[{"W2", "=", 
    RowBox[{"MixtureDistribution", "[", 
     RowBox[{
      RowBox[{"{", 
       RowBox[{"0.005138087132855928`", ",", "0.9948619128671441`"}], "}"}], 
      ",", 
      RowBox[{"{", 
       RowBox[{
        RowBox[{"WeibullDistribution", "[", 
         RowBox[{"7915.232872250845`", ",", "0.07350002476558314`"}], "]"}], 
        ",", 
        RowBox[{"WeibullDistribution", "[", 
         RowBox[{"1.5603968565490716`", ",", "38.42363996146683`"}], "]"}]}], 
       "}"}]}], "]"}]}], ";"}], 
  "\[IndentingNewLine]"}], "\[IndentingNewLine]", 
 RowBox[{
  RowBox[{"P1", "=", 
   RowBox[{"Plot", "[", 
    RowBox[{
     RowBox[{"1", "-", 
      RowBox[{"CDF", "[", 
       RowBox[{"W1", ",", "x"}], "]"}]}], ",", 
     RowBox[{"{", 
      RowBox[{"x", ",", "0", ",", 
       RowBox[{"Max", "[", "ProgressionTimes", "]"}]}], "}"}], ",", 
     RowBox[{"PlotStyle", "\[Rule]", 
      RowBox[{"{", " ", 
       RowBox[{
        RowBox[{"Darker", "[", "Green", "]"}], ",", " ", 
        RowBox[{"Opacity", "[", "0.5", "]"}], ",", " ", 
        RowBox[{"Thickness", "[", "0.005", "]"}]}], "}"}]}], ",", 
     RowBox[{"Frame", "\[Rule]", 
      RowBox[{"{", 
       RowBox[{
        RowBox[{"{", 
         RowBox[{"True", ",", "False"}], "}"}], ",", 
        RowBox[{"{", 
         RowBox[{"True", ",", "False"}], "}"}]}], "}"}]}], ",", " ", 
     RowBox[{"FrameLabel", "\[Rule]", 
      RowBox[{"{", 
       RowBox[{
        RowBox[{"Style", "[", "\"\<Months\>\"", "]"}], ",", 
        RowBox[{"Style", "[", "\"\<OS (%)\>\"", "]"}]}], "}"}]}], ",", " ", 
     RowBox[{"AspectRatio", "\[Rule]", "ar"}], ",", 
     RowBox[{"Filling", "\[Rule]", "None"}], ",", 
     RowBox[{"ImageSize", "\[Rule]", 
      RowBox[{"{", 
       RowBox[{
        RowBox[{"{", "1000", "}"}], ",", 
        RowBox[{"{", "ih", "}"}]}], "}"}]}], ",", 
     RowBox[{"ImagePadding", "\[Rule]", 
      RowBox[{"{", 
       RowBox[{
        RowBox[{"{", 
         RowBox[{"50", ",", "10"}], "}"}], ",", 
        RowBox[{"{", 
         RowBox[{"50", ",", "10"}], "}"}]}], "}"}]}], ",", 
     RowBox[{"BaseStyle", "\[Rule]", 
      RowBox[{"{", 
       RowBox[{
        RowBox[{"FontFamily", "\[Rule]", "\"\<Arial\>\""}], ",", 
        RowBox[{"FontSize", "\[Rule]", "9"}]}], "}"}]}], ",", 
     RowBox[{"FrameStyle", "\[Rule]", 
      RowBox[{"Directive", "[", 
       RowBox[{"Black", ",", 
        RowBox[{"Thickness", "[", "Medium", "]"}]}], "]"}]}], ",", 
     RowBox[{"PlotRange", "\[Rule]", 
      RowBox[{"{", 
       RowBox[{
        RowBox[{"{", 
         RowBox[{"0", ",", 
          RowBox[{"Max", "[", "ProgressionTimes", "]"}]}], "}"}], ",", 
        RowBox[{"{", 
         RowBox[{"0", ",", "1.05"}], "}"}]}], "}"}]}], ",", " ", 
     RowBox[{"FrameTicks", "\[Rule]", 
      RowBox[{"{", 
       RowBox[{
        RowBox[{"{", 
         RowBox[{
          RowBox[{"Table", "[", 
           RowBox[{
            RowBox[{"{", 
             RowBox[{"i", ",", 
              RowBox[{"100", "*", "i"}], ",", 
              RowBox[{"{", 
               RowBox[{"0", ",", "0.015"}], "}"}]}], "}"}], ",", 
            RowBox[{"{", 
             RowBox[{"i", ",", "0", ",", "1", ",", 
              RowBox[{"1", "/", "2"}]}], "}"}]}], "]"}], ",", "None"}], "}"}],
         ",", 
        RowBox[{"{", 
         RowBox[{
          RowBox[{"Table", "[", 
           RowBox[{
            RowBox[{"{", 
             RowBox[{"i", ",", "i", ",", 
              RowBox[{"{", 
               RowBox[{"0", ",", "0.015"}], "}"}]}], "}"}], ",", 
            RowBox[{"{", 
             RowBox[{"i", ",", "0", ",", "48", ",", "6"}], "}"}]}], "]"}], 
          ",", "None"}], "}"}]}], "}"}]}]}], "]"}]}], 
  ";"}], "\[IndentingNewLine]", 
 RowBox[{
  RowBox[{"P2", "=", 
   RowBox[{"Plot", "[", 
    RowBox[{
     RowBox[{"1", "-", 
      RowBox[{"CDF", "[", 
       RowBox[{"W2", ",", "x"}], "]"}]}], ",", 
     RowBox[{"{", 
      RowBox[{"x", ",", "0", ",", 
       RowBox[{"Max", "[", "ProgressionTimes", "]"}]}], "}"}], ",", 
     RowBox[{"PlotStyle", "\[Rule]", 
      RowBox[{"{", 
       RowBox[{
        RowBox[{"Darker", "[", "Red", "]"}], ",", " ", 
        RowBox[{"Opacity", "[", "0.5", "]"}], ",", 
        RowBox[{"Thickness", "[", "0.005", "]"}]}], "}"}]}]}], "]"}]}], 
  ";"}], "\[IndentingNewLine]", 
 RowBox[{
  RowBox[{"P5", "=", 
   RowBox[{"Plot", "[", 
    RowBox[{
     RowBox[{
      RowBox[{"SurvivalModelFit", "[", "TherapyEvents", "]"}], "[", "t", 
      "]"}], ",", 
     RowBox[{"{", 
      RowBox[{"t", ",", "0", ",", 
       RowBox[{"Max", "[", "ProgressionTimes", "]"}]}], "}"}], ",", 
     RowBox[{"Exclusions", "->", "None"}], ",", " ", 
     RowBox[{"PlotStyle", "\[Rule]", 
      RowBox[{"{", " ", 
       RowBox[{"Black", ",", "  ", 
        RowBox[{"Opacity", "[", "0.8", "]"}], ",", 
        RowBox[{"Thickness", "[", "0.005", "]"}]}], "}"}]}]}], "]"}]}], 
  ";"}], "\n", 
 RowBox[{"ICI", "=", 
  RowBox[{"Show", "[", 
   RowBox[{"P1", ",", "P2", ",", " ", "P5"}], "]"}]}], "\[IndentingNewLine]", 
 RowBox[{
  RowBox[{"Export", "[", 
   RowBox[{
    RowBox[{
     RowBox[{"NotebookDirectory", "[", "]"}], "<>", 
     "\"\<CA184-095 2A Placebo OS survival.pdf\>\""}], ",", "ICI", ",", 
    "\"\<pdf\>\"", ",", 
    RowBox[{"ImageResolution", "\[Rule]", "600"}]}], "]"}], 
  ";"}], "\n"}], "Input",
 CellChangeTimes->{{3.7922410821232815`*^9, 3.79224110640163*^9}, {
  3.8287817184930487`*^9, 3.8287818051529474`*^9}, {3.8287883759401484`*^9, 
  3.8287883818054605`*^9}, {3.828788539288226*^9, 3.828788544911455*^9}, {
  3.8292409929461746`*^9, 3.8292409946735563`*^9}},
 CellLabel->"In[81]:=",ExpressionUUID->"eea1c5da-93c5-41ea-8680-c08e6422e72a"],

Cell[BoxData[
 GraphicsBox[{{{{}, {}, 
     TagBox[
      {RGBColor[0, 
        NCache[
         Rational[2, 3], 0.6666666666666666], 0], Thickness[0.005], Opacity[
       0.5], LineBox[CompressedData["
1:eJwV0nk01XkfB/CLHjWSmpCmGktSKUu4yJLPl4vf3CdDWcpSxx1ZmsoyVGRn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        "]]},
      Annotation[#, "Charting`Private`Tag$6854#1"]& ]}, {}}, {{{}, {}, 
     TagBox[
      {RGBColor[
        NCache[
         Rational[2, 3], 0.6666666666666666], 0, 0], Thickness[0.005], 
       Opacity[0.5], LineBox[CompressedData["
1:eJwV03k0lP0XAPCR8kbaExklEULL2An3O8iTXsubJSKZEKksPyKihJS1KJUK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        "]]},
      Annotation[#, "Charting`Private`Tag$7013#1"]& ]}, {}}, {{{}, {}, 
     TagBox[
      {GrayLevel[0], Thickness[0.005], Opacity[0.8], LineBox[CompressedData["
1:eJxN0mk0lg20BmApZSqKTCEiQ4UyfiTPQyJUhGRIhEp9iLdBhjKEpDKFSlSU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        "]]},
      Annotation[#, "Charting`Private`Tag$7191#1"]& ]}, {}}},
  AspectRatio->0.66,
  Axes->{True, True},
  AxesLabel->{None, None},
  AxesOrigin->{0, 0},
  BaseStyle->{FontFamily -> "Arial", FontSize -> 9},
  DisplayFunction->Identity,
  Frame->{{True, False}, {True, False}},
  FrameLabel->{{
     FormBox[
      StyleBox["\"OS (%)\"", StripOnInput -> False], TraditionalForm], None}, {
     FormBox[
      StyleBox["\"Months\"", StripOnInput -> False], TraditionalForm], None}},
  FrameStyle->Directive[
    GrayLevel[0], 
    Thickness[Medium]],
  FrameTicks->{{{{0, 
       FormBox["0", TraditionalForm], {0, 0.015}}, {
       NCache[
        Rational[1, 2], 0.5], 
       FormBox["50", TraditionalForm], {0, 0.015}}, {1, 
       FormBox["100", TraditionalForm], {0, 0.015}}}, {}}, {{{0, 
       FormBox["0", TraditionalForm], {0, 0.015}}, {6, 
       FormBox["6", TraditionalForm], {0, 0.015}}, {12, 
       FormBox["12", TraditionalForm], {0, 0.015}}, {18, 
       FormBox["18", TraditionalForm], {0, 0.015}}, {24, 
       FormBox["24", TraditionalForm], {0, 0.015}}, {30, 
       FormBox["30", TraditionalForm], {0, 0.015}}, {36, 
       FormBox["36", TraditionalForm], {0, 0.015}}, {42, 
       FormBox["42", TraditionalForm], {0, 0.015}}, {48, 
       FormBox["48", TraditionalForm], {0, 0.015}}}, {}}},
  GridLines->{None, None},
  GridLinesStyle->Directive[
    GrayLevel[0.5, 0.4]],
  ImagePadding->{{50, 10}, {50, 10}},
  ImageSize->{{1000}, {140}},
  Method->{
   "DefaultBoundaryStyle" -> Automatic, 
    "DefaultGraphicsInteraction" -> {
     "Version" -> 1.2, "TrackMousePosition" -> {True, False}, 
      "Effects" -> {
       "Highlight" -> {"ratio" -> 2}, "HighlightPoint" -> {"ratio" -> 2}, 
        "Droplines" -> {
         "freeformCursorMode" -> True, 
          "placement" -> {"x" -> "All", "y" -> "None"}}}}, "DefaultMeshStyle" -> 
    AbsolutePointSize[6], "ScalingFunctions" -> None, 
    "CoordinatesToolOptions" -> {"DisplayFunction" -> ({
        (Identity[#]& )[
         Part[#, 1]], 
        (Identity[#]& )[
         Part[#, 2]]}& ), "CopiedValueFunction" -> ({
        (Identity[#]& )[
         Part[#, 1]], 
        (Identity[#]& )[
         Part[#, 2]]}& )}},
  PlotRange->{{0, 47.5}, {0, 1.05}},
  PlotRangeClipping->True,
  PlotRangePadding->{{0, 0}, {0, 0}},
  Ticks->{Automatic, Automatic}]], "Output",
 CellChangeTimes->{{3.792241107740858*^9, 3.7922411123573427`*^9}, 
   3.7922413454857225`*^9, 3.7922415435690804`*^9, 3.7922422237562027`*^9, 
   3.792242600272709*^9, 3.799483134652645*^9, 3.8160971311578784`*^9, 
   3.816345699824374*^9, 3.816901515063368*^9, 3.8169032695871143`*^9, 
   3.816907541029723*^9, 3.816907872073863*^9, 3.816967869128185*^9, 
   3.8169682525866685`*^9, 3.8169721177440767`*^9, 3.828780134136819*^9, {
   3.8287817546382194`*^9, 3.8287817614857535`*^9}, 3.828781808664195*^9, 
   3.828783971454467*^9, 3.8287846148375883`*^9, 3.828788121823744*^9, 
   3.828788690839592*^9, 3.8292418763739524`*^9},
 CellLabel->"Out[89]=",ExpressionUUID->"4f95b19b-60a6-462e-bb1b-6edf703b407b"]
}, Open  ]],

Cell[CellGroupData[{

Cell[BoxData[{
 RowBox[{
  RowBox[{"data", "=", " ", 
   RowBox[{"Import", "[", 
    RowBox[{
     RowBox[{"NotebookDirectory", "[", "]"}], "<>", 
     "\"\<Checkmate017_1_docetaxel.csv\>\""}], "]"}]}], 
  ";"}], "\[IndentingNewLine]", 
 RowBox[{
  RowBox[{"TherapyEvents", "=", 
   RowBox[{"EventData", "[", 
    RowBox[{
     RowBox[{"data", "[", 
      RowBox[{"[", 
       RowBox[{
        RowBox[{"2", ";;"}], ",", "1"}], "]"}], "]"}], ",", 
     RowBox[{"Abs", "[", 
      RowBox[{
       RowBox[{"data", "[", 
        RowBox[{"[", 
         RowBox[{
          RowBox[{"2", ";;"}], ",", "2"}], "]"}], "]"}], "-", "1"}], "]"}]}], 
    "]"}]}], ";"}], "\[IndentingNewLine]", 
 RowBox[{
  RowBox[{
   RowBox[{"ProgressionTimes", "=", 
    RowBox[{
     RowBox[{"Pick", "[", 
      RowBox[{"data", ",", 
       RowBox[{"data", "[", 
        RowBox[{"[", 
         RowBox[{"All", ",", "2"}], "]"}], "]"}], ",", "1"}], "]"}], "[", 
     RowBox[{"[", 
      RowBox[{"All", ",", "1"}], "]"}], "]"}]}], ";"}], 
  "\[IndentingNewLine]"}], "\[IndentingNewLine]", 
 RowBox[{
  RowBox[{"W1", "=", 
   RowBox[{"WeibullDistribution", "[", 
    RowBox[{"1.2303487328196714`", ",", "9.175085515275995`"}], "]"}]}], 
  ";"}], "\[IndentingNewLine]", 
 RowBox[{
  RowBox[{
   RowBox[{"W2", "=", 
    RowBox[{"MixtureDistribution", "[", 
     RowBox[{
      RowBox[{"{", 
       RowBox[{"0.8309707145216937`", ",", "0.1690292854783063`"}], "}"}], 
      ",", 
      RowBox[{"{", 
       RowBox[{
        RowBox[{"WeibullDistribution", "[", 
         RowBox[{"1.4002491759544837`", ",", "6.786617924082267`"}], "]"}], 
        ",", 
        RowBox[{"WeibullDistribution", "[", 
         RowBox[{"1.346382768271014`", ",", "42.069898858296284`"}], "]"}]}], 
       "}"}]}], "]"}]}], ";"}], "\n"}], "\[IndentingNewLine]", 
 RowBox[{
  RowBox[{"P1", "=", 
   RowBox[{"Plot", "[", 
    RowBox[{
     RowBox[{"1", "-", 
      RowBox[{"CDF", "[", 
       RowBox[{"W1", ",", "x"}], "]"}]}], ",", 
     RowBox[{"{", 
      RowBox[{"x", ",", "0", ",", 
       RowBox[{"Max", "[", "ProgressionTimes", "]"}]}], "}"}], ",", 
     RowBox[{"PlotStyle", "\[Rule]", 
      RowBox[{"{", " ", 
       RowBox[{
        RowBox[{"Darker", "[", "Green", "]"}], ",", " ", 
        RowBox[{"Opacity", "[", "0.5", "]"}], ",", " ", 
        RowBox[{"Thickness", "[", "0.005", "]"}]}], "}"}]}], ",", 
     RowBox[{"Frame", "\[Rule]", 
      RowBox[{"{", 
       RowBox[{
        RowBox[{"{", 
         RowBox[{"True", ",", "False"}], "}"}], ",", 
        RowBox[{"{", 
         RowBox[{"True", ",", "False"}], "}"}]}], "}"}]}], ",", " ", 
     RowBox[{"FrameLabel", "\[Rule]", 
      RowBox[{"{", 
       RowBox[{
        RowBox[{"Style", "[", "\"\<Months\>\"", "]"}], ",", 
        RowBox[{"Style", "[", "\"\<OS (%)\>\"", "]"}]}], "}"}]}], ",", " ", 
     RowBox[{"AspectRatio", "\[Rule]", "ar"}], ",", 
     RowBox[{"Filling", "\[Rule]", "None"}], ",", 
     RowBox[{"ImageSize", "\[Rule]", 
      RowBox[{"{", 
       RowBox[{
        RowBox[{"{", "1000", "}"}], ",", 
        RowBox[{"{", "ih", "}"}]}], "}"}]}], ",", 
     RowBox[{"ImagePadding", "\[Rule]", 
      RowBox[{"{", 
       RowBox[{
        RowBox[{"{", 
         RowBox[{"50", ",", "10"}], "}"}], ",", 
        RowBox[{"{", 
         RowBox[{"50", ",", "10"}], "}"}]}], "}"}]}], ",", 
     RowBox[{"BaseStyle", "\[Rule]", 
      RowBox[{"{", 
       RowBox[{
        RowBox[{"FontFamily", "\[Rule]", "\"\<Arial\>\""}], ",", 
        RowBox[{"FontSize", "\[Rule]", "9"}]}], "}"}]}], ",", 
     RowBox[{"FrameStyle", "\[Rule]", 
      RowBox[{"Directive", "[", 
       RowBox[{"Black", ",", 
        RowBox[{"Thickness", "[", "Medium", "]"}]}], "]"}]}], ",", 
     RowBox[{"PlotRange", "\[Rule]", 
      RowBox[{"{", 
       RowBox[{
        RowBox[{"{", 
         RowBox[{"0", ",", 
          RowBox[{"Max", "[", "ProgressionTimes", "]"}]}], "}"}], ",", 
        RowBox[{"{", 
         RowBox[{"0", ",", "1.05"}], "}"}]}], "}"}]}], ",", " ", 
     RowBox[{"FrameTicks", "\[Rule]", 
      RowBox[{"{", 
       RowBox[{
        RowBox[{"{", 
         RowBox[{
          RowBox[{"Table", "[", 
           RowBox[{
            RowBox[{"{", 
             RowBox[{"i", ",", 
              RowBox[{"100", "*", "i"}], ",", 
              RowBox[{"{", 
               RowBox[{"0", ",", "0.015"}], "}"}]}], "}"}], ",", 
            RowBox[{"{", 
             RowBox[{"i", ",", "0", ",", "1", ",", 
              RowBox[{"1", "/", "2"}]}], "}"}]}], "]"}], ",", "None"}], "}"}],
         ",", 
        RowBox[{"{", 
         RowBox[{
          RowBox[{"Table", "[", 
           RowBox[{
            RowBox[{"{", 
             RowBox[{"i", ",", "i", ",", 
              RowBox[{"{", 
               RowBox[{"0", ",", "0.015"}], "}"}]}], "}"}], ",", 
            RowBox[{"{", 
             RowBox[{"i", ",", "0", ",", "45", ",", "3"}], "}"}]}], "]"}], 
          ",", "None"}], "}"}]}], "}"}]}]}], "]"}]}], 
  ";"}], "\[IndentingNewLine]", 
 RowBox[{
  RowBox[{"P2", "=", 
   RowBox[{"Plot", "[", 
    RowBox[{
     RowBox[{"1", "-", 
      RowBox[{"CDF", "[", 
       RowBox[{"W2", ",", "x"}], "]"}]}], ",", 
     RowBox[{"{", 
      RowBox[{"x", ",", "0", ",", 
       RowBox[{"Max", "[", "ProgressionTimes", "]"}]}], "}"}], ",", 
     RowBox[{"PlotStyle", "\[Rule]", 
      RowBox[{"{", 
       RowBox[{
        RowBox[{"Darker", "[", "Red", "]"}], ",", " ", 
        RowBox[{"Opacity", "[", "0.5", "]"}], ",", 
        RowBox[{"Thickness", "[", "0.005", "]"}]}], "}"}]}]}], "]"}]}], 
  ";"}], "\[IndentingNewLine]", 
 RowBox[{
  RowBox[{"P5", "=", 
   RowBox[{"Plot", "[", 
    RowBox[{
     RowBox[{
      RowBox[{"SurvivalModelFit", "[", "TherapyEvents", "]"}], "[", "t", 
      "]"}], ",", 
     RowBox[{"{", 
      RowBox[{"t", ",", "0", ",", 
       RowBox[{"Max", "[", "ProgressionTimes", "]"}]}], "}"}], ",", 
     RowBox[{"Exclusions", "->", "None"}], ",", " ", 
     RowBox[{"PlotStyle", "\[Rule]", 
      RowBox[{"{", " ", 
       RowBox[{"Black", ",", "  ", 
        RowBox[{"Opacity", "[", "0.8", "]"}], ",", 
        RowBox[{"Thickness", "[", "0.005", "]"}]}], "}"}]}]}], "]"}]}], 
  ";"}], "\n", 
 RowBox[{"ICI", "=", 
  RowBox[{"Show", "[", 
   RowBox[{"P1", ",", "P2", " ", ",", "P5"}], "]"}]}], "\[IndentingNewLine]", 
 RowBox[{
  RowBox[{"Export", "[", 
   RowBox[{
    RowBox[{
     RowBox[{"NotebookDirectory", "[", "]"}], "<>", 
     "\"\<Checkmate017 1 Docetaxel OS survival.pdf\>\""}], ",", "ICI", ",", 
    "\"\<pdf\>\"", ",", 
    RowBox[{"ImageResolution", "\[Rule]", "600"}]}], "]"}], 
  ";"}], "\[IndentingNewLine]"}], "Input",
 CellChangeTimes->{{3.7906003086681995`*^9, 3.79060031284556*^9}, {
   3.790600409134061*^9, 3.7906004156327085`*^9}, 3.790605495080843*^9, {
   3.790606761238289*^9, 3.7906067623505297`*^9}, 3.790607071068839*^9, 
   3.790607173773713*^9, {3.790607397109886*^9, 3.7906073984873133`*^9}, {
   3.790607471214526*^9, 3.7906074718224235`*^9}, {3.7906075256521654`*^9, 
   3.7906075278894634`*^9}, {3.7909610849027033`*^9, 
   3.7909610872431145`*^9}, {3.790961945785426*^9, 3.79096194883327*^9}, 
   3.790967284684095*^9, {3.791030391676588*^9, 3.7910303974030423`*^9}, {
   3.7922417618220625`*^9, 3.792241802162941*^9}, {3.792241838211568*^9, 
   3.7922418542696943`*^9}, {3.7922418846497555`*^9, 3.792241895237816*^9}, {
   3.79224192539149*^9, 3.792241930047125*^9}, 3.799482926933071*^9, {
   3.7994829694951525`*^9, 3.799483043457446*^9}, {3.816097082332259*^9, 
   3.8160970823366103`*^9}, 3.8163464710967197`*^9, 3.8168995808825502`*^9, {
   3.816901558301236*^9, 3.816901558756699*^9}, {3.816967627655348*^9, 
   3.816967656011775*^9}, 3.8169676869552765`*^9, {3.8287818173447657`*^9, 
   3.8287818653209724`*^9}, {3.828788385899063*^9, 3.828788391329447*^9}, {
   3.8287885495319324`*^9, 3.828788553914734*^9}, 3.8292410003455024`*^9},
 CellLabel->"In[91]:=",ExpressionUUID->"14ef3205-7232-486b-806f-193a0addc268"],

Cell[BoxData[
 GraphicsBox[{{{{}, {}, 
     TagBox[
      {RGBColor[0, 
        NCache[
         Rational[2, 3], 0.6666666666666666], 0], Thickness[0.005], Opacity[
       0.5], LineBox[CompressedData["
1:eJwVlHswlH0Uxze6W5S0hcUu2mRb9il6Mbbze0cX45I3ScX0EiJEGltsLomK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        "]]},
      Annotation[#, "Charting`Private`Tag$7383#1"]& ]}, {}}, {{{}, {}, 
     TagBox[
      {RGBColor[
        NCache[
         Rational[2, 3], 0.6666666666666666], 0, 0], Thickness[0.005], 
       Opacity[0.5], LineBox[CompressedData["
1:eJwVk3s4lHkbx3NaFNuJeS0zGVaTiPWUpkaN++dSSKmN3nlLK1PDSzqgphat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        "]]},
      Annotation[#, "Charting`Private`Tag$7531#1"]& ]}, {}}, {{{}, {}, 
     TagBox[
      {GrayLevel[0], Thickness[0.005], Opacity[0.8], LineBox[CompressedData["
1:eJxN2Hc0lo//x/E7o2Qle+/dbYYoXBcpsiVkJCshMhMiIrJ32TIyQ7TIyMrI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        "]]},
      Annotation[#, "Charting`Private`Tag$7680#1"]& ]}, {}}},
  AspectRatio->0.66,
  Axes->{True, True},
  AxesLabel->{None, None},
  AxesOrigin->{0, 0},
  BaseStyle->{FontFamily -> "Arial", FontSize -> 9},
  DisplayFunction->Identity,
  Frame->{{True, False}, {True, False}},
  FrameLabel->{{
     FormBox[
      StyleBox["\"OS (%)\"", StripOnInput -> False], TraditionalForm], None}, {
     FormBox[
      StyleBox["\"Months\"", StripOnInput -> False], TraditionalForm], None}},
  FrameStyle->Directive[
    GrayLevel[0], 
    Thickness[Medium]],
  FrameTicks->{{{{0, 
       FormBox["0", TraditionalForm], {0, 0.015}}, {
       NCache[
        Rational[1, 2], 0.5], 
       FormBox["50", TraditionalForm], {0, 0.015}}, {1, 
       FormBox["100", TraditionalForm], {0, 0.015}}}, {}}, {{{0, 
       FormBox["0", TraditionalForm], {0, 0.015}}, {3, 
       FormBox["3", TraditionalForm], {0, 0.015}}, {6, 
       FormBox["6", TraditionalForm], {0, 0.015}}, {9, 
       FormBox["9", TraditionalForm], {0, 0.015}}, {12, 
       FormBox["12", TraditionalForm], {0, 0.015}}, {15, 
       FormBox["15", TraditionalForm], {0, 0.015}}, {18, 
       FormBox["18", TraditionalForm], {0, 0.015}}, {21, 
       FormBox["21", TraditionalForm], {0, 0.015}}, {24, 
       FormBox["24", TraditionalForm], {0, 0.015}}, {27, 
       FormBox["27", TraditionalForm], {0, 0.015}}, {30, 
       FormBox["30", TraditionalForm], {0, 0.015}}, {33, 
       FormBox["33", TraditionalForm], {0, 0.015}}, {36, 
       FormBox["36", TraditionalForm], {0, 0.015}}, {39, 
       FormBox["39", TraditionalForm], {0, 0.015}}, {42, 
       FormBox["42", TraditionalForm], {0, 0.015}}, {45, 
       FormBox["45", TraditionalForm], {0, 0.015}}}, {}}},
  GridLines->{None, None},
  GridLinesStyle->Directive[
    GrayLevel[0.5, 0.4]],
  ImagePadding->{{50, 10}, {50, 10}},
  ImageSize->{{1000}, {140}},
  Method->{
   "DefaultBoundaryStyle" -> Automatic, 
    "DefaultGraphicsInteraction" -> {
     "Version" -> 1.2, "TrackMousePosition" -> {True, False}, 
      "Effects" -> {
       "Highlight" -> {"ratio" -> 2}, "HighlightPoint" -> {"ratio" -> 2}, 
        "Droplines" -> {
         "freeformCursorMode" -> True, 
          "placement" -> {"x" -> "All", "y" -> "None"}}}}, "DefaultMeshStyle" -> 
    AbsolutePointSize[6], "ScalingFunctions" -> None, 
    "CoordinatesToolOptions" -> {"DisplayFunction" -> ({
        (Identity[#]& )[
         Part[#, 1]], 
        (Identity[#]& )[
         Part[#, 2]]}& ), "CopiedValueFunction" -> ({
        (Identity[#]& )[
         Part[#, 1]], 
        (Identity[#]& )[
         Part[#, 2]]}& )}},
  PlotRange->{{0, 17.6}, {0, 1.05}},
  PlotRangeClipping->True,
  PlotRangePadding->{{0, 0}, {0, 0}},
  Ticks->{Automatic, Automatic}]], "Output",
 CellChangeTimes->{3.7909991045851965`*^9, 3.7910374217685747`*^9, 
  3.7922418029896593`*^9, 3.792241856189563*^9, 3.7922418985824604`*^9, 
  3.792241931019038*^9, 3.7922422311716127`*^9, 3.7922426077523146`*^9, 
  3.7994831405603957`*^9, 3.8160971353344107`*^9, 3.816346473487694*^9, 
  3.8169015590588903`*^9, 3.8169075447192745`*^9, 3.816967873262784*^9, 
  3.816967963440755*^9, 3.8169682567328415`*^9, 3.8169721211339016`*^9, 
  3.828780137727706*^9, 3.8287818481413393`*^9, 3.828783976063779*^9, 
  3.828784618697604*^9, 3.828788125750939*^9, 3.82878869570013*^9, 
  3.82924188167478*^9},
 CellLabel->"Out[99]=",ExpressionUUID->"9a9382ea-d40f-4092-980c-01dc5645626d"]
}, Open  ]],

Cell[CellGroupData[{

Cell[BoxData[{
 RowBox[{
  RowBox[{"data", "=", " ", 
   RowBox[{"Import", "[", 
    RowBox[{
     RowBox[{"NotebookDirectory", "[", "]"}], "<>", 
     "\"\<Checkmate017_2B_docetaxel.csv\>\""}], "]"}]}], 
  ";"}], "\[IndentingNewLine]", 
 RowBox[{
  RowBox[{"TherapyEvents", "=", 
   RowBox[{"EventData", "[", 
    RowBox[{
     RowBox[{"data", "[", 
      RowBox[{"[", 
       RowBox[{
        RowBox[{"2", ";;"}], ",", "1"}], "]"}], "]"}], ",", 
     RowBox[{"Abs", "[", 
      RowBox[{
       RowBox[{"data", "[", 
        RowBox[{"[", 
         RowBox[{
          RowBox[{"2", ";;"}], ",", "2"}], "]"}], "]"}], "-", "1"}], "]"}]}], 
    "]"}]}], ";"}], "\[IndentingNewLine]", 
 RowBox[{
  RowBox[{"ProgressionTimes", "=", 
   RowBox[{
    RowBox[{"Pick", "[", 
     RowBox[{"data", ",", 
      RowBox[{"data", "[", 
       RowBox[{"[", 
        RowBox[{"All", ",", "2"}], "]"}], "]"}], ",", "1"}], "]"}], "[", 
    RowBox[{"[", 
     RowBox[{"All", ",", "1"}], "]"}], "]"}]}], ";"}], "\[IndentingNewLine]", 
 RowBox[{
  RowBox[{"W1", "=", 
   RowBox[{"WeibullDistribution", "[", 
    RowBox[{"1.2993027810006097`", ",", "4.396979048136861`"}], "]"}]}], 
  ";"}], "\[IndentingNewLine]", 
 RowBox[{
  RowBox[{
   RowBox[{"W2", "=", 
    RowBox[{"MixtureDistribution", "[", 
     RowBox[{
      RowBox[{"{", 
       RowBox[{"0.25896940181491523`", ",", "0.7410305981850848`"}], "}"}], 
      ",", 
      RowBox[{"{", 
       RowBox[{
        RowBox[{"WeibullDistribution", "[", 
         RowBox[{"1.461507736100721`", ",", "8.737466651227695`"}], "]"}], 
        ",", 
        RowBox[{"WeibullDistribution", "[", 
         RowBox[{"1.6785946249465515`", ",", "3.088747871189387`"}], "]"}]}], 
       "}"}]}], "]"}]}], ";"}], 
  "\[IndentingNewLine]"}], "\[IndentingNewLine]", 
 RowBox[{
  RowBox[{"P1", "=", 
   RowBox[{"Plot", "[", 
    RowBox[{
     RowBox[{"1", "-", 
      RowBox[{"CDF", "[", 
       RowBox[{"W1", ",", "x"}], "]"}]}], ",", 
     RowBox[{"{", 
      RowBox[{"x", ",", "0", ",", 
       RowBox[{"Max", "[", "ProgressionTimes", "]"}]}], "}"}], ",", 
     RowBox[{"PlotStyle", "\[Rule]", 
      RowBox[{"{", 
       RowBox[{
        RowBox[{"Darker", "[", "Green", "]"}], ",", 
        RowBox[{"Opacity", "[", "0.5", "]"}], ",", 
        RowBox[{"Thickness", "[", "0.005", "]"}]}], "}"}]}], ",", 
     RowBox[{"Frame", "\[Rule]", 
      RowBox[{"{", 
       RowBox[{
        RowBox[{"{", 
         RowBox[{"True", ",", "False"}], "}"}], ",", 
        RowBox[{"{", 
         RowBox[{"True", ",", "False"}], "}"}]}], "}"}]}], ",", " ", 
     RowBox[{"FrameLabel", "\[Rule]", 
      RowBox[{"{", 
       RowBox[{
        RowBox[{"Style", "[", "\"\<Months\>\"", "]"}], ",", 
        RowBox[{"Style", "[", "\"\<PFS (%)\>\"", "]"}]}], "}"}]}], ",", " ", 
     RowBox[{"AspectRatio", "\[Rule]", "ar"}], ",", 
     RowBox[{"Filling", "\[Rule]", "None"}], ",", 
     RowBox[{"ImageSize", "\[Rule]", 
      RowBox[{"{", 
       RowBox[{
        RowBox[{"{", "1000", "}"}], ",", 
        RowBox[{"{", "ih", "}"}]}], "}"}]}], ",", 
     RowBox[{"ImagePadding", "\[Rule]", 
      RowBox[{"{", 
       RowBox[{
        RowBox[{"{", 
         RowBox[{"50", ",", "10"}], "}"}], ",", 
        RowBox[{"{", 
         RowBox[{"50", ",", "10"}], "}"}]}], "}"}]}], ",", 
     RowBox[{"BaseStyle", "\[Rule]", 
      RowBox[{"{", 
       RowBox[{
        RowBox[{"FontFamily", "\[Rule]", "\"\<Arial\>\""}], ",", 
        RowBox[{"FontSize", "\[Rule]", "9"}]}], "}"}]}], ",", 
     RowBox[{"FrameStyle", "\[Rule]", 
      RowBox[{"Directive", "[", 
       RowBox[{"Black", ",", 
        RowBox[{"Thickness", "[", "Medium", "]"}]}], "]"}]}], ",", 
     RowBox[{"PlotRange", "\[Rule]", 
      RowBox[{"{", 
       RowBox[{
        RowBox[{"{", 
         RowBox[{"0", ",", 
          RowBox[{"Max", "[", "ProgressionTimes", "]"}]}], "}"}], ",", 
        RowBox[{"{", 
         RowBox[{"0", ",", "1.05"}], "}"}]}], "}"}]}], ",", " ", 
     RowBox[{"Epilog", "\[Rule]", 
      RowBox[{"{", 
       RowBox[{"Dashed", ",", 
        RowBox[{"Line", "[", 
         RowBox[{"{", 
          RowBox[{
           RowBox[{"{", 
            RowBox[{"2.07", ",", "0"}], "}"}], ",", 
           RowBox[{"{", 
            RowBox[{"2.07", ",", "1"}], "}"}]}], "}"}], "]"}]}], "}"}]}], ",", 
     RowBox[{"FrameTicks", "\[Rule]", 
      RowBox[{"{", 
       RowBox[{
        RowBox[{"{", 
         RowBox[{
          RowBox[{"Table", "[", 
           RowBox[{
            RowBox[{"{", 
             RowBox[{"i", ",", 
              RowBox[{"100", "*", "i"}], ",", 
              RowBox[{"{", 
               RowBox[{"0", ",", "0.015"}], "}"}]}], "}"}], ",", 
            RowBox[{"{", 
             RowBox[{"i", ",", "0", ",", "1", ",", 
              RowBox[{"1", "/", "2"}]}], "}"}]}], "]"}], ",", "None"}], "}"}],
         ",", 
        RowBox[{"{", 
         RowBox[{
          RowBox[{"Table", "[", 
           RowBox[{
            RowBox[{"{", 
             RowBox[{"i", ",", "i", ",", 
              RowBox[{"{", 
               RowBox[{"0", ",", "0.015"}], "}"}]}], "}"}], ",", 
            RowBox[{"{", 
             RowBox[{"i", ",", "0", ",", "45", ",", "3"}], "}"}]}], "]"}], 
          ",", "None"}], "}"}]}], "}"}]}]}], "]"}]}], 
  ";"}], "\[IndentingNewLine]", 
 RowBox[{
  RowBox[{"P2", "=", 
   RowBox[{"Plot", "[", 
    RowBox[{
     RowBox[{"1", "-", 
      RowBox[{"CDF", "[", 
       RowBox[{"W2", ",", "x"}], "]"}]}], ",", 
     RowBox[{"{", 
      RowBox[{"x", ",", "0", ",", 
       RowBox[{"Max", "[", "ProgressionTimes", "]"}]}], "}"}], ",", 
     RowBox[{"PlotStyle", "\[Rule]", 
      RowBox[{"{", 
       RowBox[{
        RowBox[{"Darker", "[", "Red", "]"}], ",", 
        RowBox[{"Opacity", "[", "0.5", "]"}], ",", 
        RowBox[{"Thickness", "[", "0.005", "]"}]}], "}"}]}]}], "]"}]}], 
  ";"}], "\[IndentingNewLine]", 
 RowBox[{
  RowBox[{"P5", "=", 
   RowBox[{"Plot", "[", 
    RowBox[{
     RowBox[{
      RowBox[{"SurvivalModelFit", "[", "TherapyEvents", "]"}], "[", "t", 
      "]"}], ",", 
     RowBox[{"{", 
      RowBox[{"t", ",", "0", ",", 
       RowBox[{"Max", "[", "ProgressionTimes", "]"}]}], "}"}], ",", 
     RowBox[{"Exclusions", "->", "None"}], ",", " ", 
     RowBox[{"PlotStyle", "\[Rule]", 
      RowBox[{"{", " ", 
       RowBox[{"Black", ",", "  ", 
        RowBox[{"Opacity", "[", "0.8", "]"}], ",", 
        RowBox[{"Thickness", "[", "0.005", "]"}]}], "}"}]}]}], "]"}]}], 
  ";"}], "\[IndentingNewLine]", 
 RowBox[{"ICI", "=", 
  RowBox[{"Show", "[", 
   RowBox[{"P1", ",", "P2", ",", "P5"}], "]"}]}], "\[IndentingNewLine]", 
 RowBox[{
  RowBox[{"Export", "[", 
   RowBox[{
    RowBox[{
     RowBox[{"NotebookDirectory", "[", "]"}], "<>", 
     "\"\<Checkmate017 2B Docetaxel PFS survival.pdf\>\""}], ",", "ICI", ",", 
    "\"\<pdf\>\"", ",", 
    RowBox[{"ImageResolution", "\[Rule]", "600"}]}], "]"}], ";"}]}], "Input",
 CellChangeTimes->{{3.7906003086681995`*^9, 3.79060031284556*^9}, {
   3.790600409134061*^9, 3.7906004156327085`*^9}, 3.790605495080843*^9, {
   3.790606761238289*^9, 3.7906067623505297`*^9}, 3.790607071068839*^9, 
   3.790607173773713*^9, {3.790607397109886*^9, 3.7906073984873133`*^9}, {
   3.790607471214526*^9, 3.7906074718224235`*^9}, {3.7906075256521654`*^9, 
   3.7906075278894634`*^9}, {3.7906075950733757`*^9, 3.790607595560482*^9}, 
   3.7909615841840563`*^9, 3.7909672875471067`*^9, {3.7910304744529037`*^9, 
   3.7910304903710413`*^9}, {3.792241966198389*^9, 3.792241966860998*^9}, {
   3.7922420350871363`*^9, 3.7922421217879305`*^9}, {3.792242519014924*^9, 
   3.792242522651577*^9}, 3.79948292696199*^9, {3.7994829694971046`*^9, 
   3.799483043460473*^9}, {3.8160970823396034`*^9, 3.81609708234459*^9}, 
   3.8163465032888885`*^9, 3.8168995764473667`*^9, {3.816901575540078*^9, 
   3.8169016380052795`*^9}, {3.8169079195270367`*^9, 3.8169079348706045`*^9}, 
   3.816967656022745*^9, 3.816967686960264*^9, 3.816967826232373*^9, {
   3.825698770083102*^9, 3.8256987701225066`*^9}, {3.82569932652155*^9, 
   3.8256993567209616`*^9}, {3.828781855305621*^9, 3.828781908138918*^9}, 
   3.82878450745677*^9, {3.8287885579954996`*^9, 3.8287885613614235`*^9}, 
   3.8292410051223435`*^9},
 CellLabel->
  "In[101]:=",ExpressionUUID->"966a8ae1-72ef-4d27-94d5-e80b3f565f57"],

Cell[BoxData[
 GraphicsBox[{{{{}, {}, 
     TagBox[
      {RGBColor[0, 
        NCache[
         Rational[2, 3], 0.6666666666666666], 0], Thickness[0.005], Opacity[
       0.5], LineBox[CompressedData["
1:eJwVj3s803sYx5fTDunqXkxSNmLlUi4d5fnWaaqhUKekOlbRVLIQoRq2SaWL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        "]]},
      Annotation[#, "Charting`Private`Tag$7900#1"]& ]}, {}}, {{{}, {}, 
     TagBox[
      {RGBColor[
        NCache[
         Rational[2, 3], 0.6666666666666666], 0, 0], Thickness[0.005], 
       Opacity[0.5], LineBox[CompressedData["
1:eJwVkAs01Hkbx22JVRJCttwiRU1IF1qb70+5NRImrw1dvJWmtSpNpZR1Ldai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        "]]},
      Annotation[#, "Charting`Private`Tag$8048#1"]& ]}, {}}, {{{}, {}, 
     TagBox[
      {GrayLevel[0], Thickness[0.005], Opacity[0.8], LineBox[CompressedData["
1:eJxN1Xk0ltv3APAXGZLxJXNeZE6uJJTqPFEUkkgiIQmpZEqZohsKmTImJGSe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        "]]},
      Annotation[#, "Charting`Private`Tag$8212#1"]& ]}, {}}},
  AspectRatio->0.66,
  Axes->{True, True},
  AxesLabel->{None, None},
  AxesOrigin->{0, 0},
  BaseStyle->{FontFamily -> "Arial", FontSize -> 9},
  DisplayFunction->Identity,
  Epilog->{
    Dashing[{Small, Small}], 
    LineBox[{{2.07, 0}, {2.07, 1}}]},
  Frame->{{True, False}, {True, False}},
  FrameLabel->{{
     FormBox[
      StyleBox["\"PFS (%)\"", StripOnInput -> False], TraditionalForm], 
     None}, {
     FormBox[
      StyleBox["\"Months\"", StripOnInput -> False], TraditionalForm], None}},
  FrameStyle->Directive[
    GrayLevel[0], 
    Thickness[Medium]],
  FrameTicks->{{{{0, 
       FormBox["0", TraditionalForm], {0, 0.015}}, {
       NCache[
        Rational[1, 2], 0.5], 
       FormBox["50", TraditionalForm], {0, 0.015}}, {1, 
       FormBox["100", TraditionalForm], {0, 0.015}}}, {}}, {{{0, 
       FormBox["0", TraditionalForm], {0, 0.015}}, {3, 
       FormBox["3", TraditionalForm], {0, 0.015}}, {6, 
       FormBox["6", TraditionalForm], {0, 0.015}}, {9, 
       FormBox["9", TraditionalForm], {0, 0.015}}, {12, 
       FormBox["12", TraditionalForm], {0, 0.015}}, {15, 
       FormBox["15", TraditionalForm], {0, 0.015}}, {18, 
       FormBox["18", TraditionalForm], {0, 0.015}}, {21, 
       FormBox["21", TraditionalForm], {0, 0.015}}, {24, 
       FormBox["24", TraditionalForm], {0, 0.015}}, {27, 
       FormBox["27", TraditionalForm], {0, 0.015}}, {30, 
       FormBox["30", TraditionalForm], {0, 0.015}}, {33, 
       FormBox["33", TraditionalForm], {0, 0.015}}, {36, 
       FormBox["36", TraditionalForm], {0, 0.015}}, {39, 
       FormBox["39", TraditionalForm], {0, 0.015}}, {42, 
       FormBox["42", TraditionalForm], {0, 0.015}}, {45, 
       FormBox["45", TraditionalForm], {0, 0.015}}}, {}}},
  GridLines->{None, None},
  GridLinesStyle->Directive[
    GrayLevel[0.5, 0.4]],
  ImagePadding->{{50, 10}, {50, 10}},
  ImageSize->{{1000}, {140}},
  Method->{
   "DefaultBoundaryStyle" -> Automatic, 
    "DefaultGraphicsInteraction" -> {
     "Version" -> 1.2, "TrackMousePosition" -> {True, False}, 
      "Effects" -> {
       "Highlight" -> {"ratio" -> 2}, "HighlightPoint" -> {"ratio" -> 2}, 
        "Droplines" -> {
         "freeformCursorMode" -> True, 
          "placement" -> {"x" -> "All", "y" -> "None"}}}}, "DefaultMeshStyle" -> 
    AbsolutePointSize[6], "ScalingFunctions" -> None, 
    "CoordinatesToolOptions" -> {"DisplayFunction" -> ({
        (Identity[#]& )[
         Part[#, 1]], 
        (Identity[#]& )[
         Part[#, 2]]}& ), "CopiedValueFunction" -> ({
        (Identity[#]& )[
         Part[#, 1]], 
        (Identity[#]& )[
         Part[#, 2]]}& )}},
  PlotRange->{{0, 14.5}, {0, 1.05}},
  PlotRangeClipping->True,
  PlotRangePadding->{{0, 0}, {0, 0}},
  Ticks->{Automatic, Automatic}]], "Output",
 CellChangeTimes->{3.828783979240281*^9, 3.828784621445257*^9, 
  3.828788128552111*^9, 3.8287886990741034`*^9, 3.8292418852871203`*^9},
 CellLabel->
  "Out[109]=",ExpressionUUID->"611e7cff-37e2-4bd9-b776-8a93350ec603"]
}, Open  ]],

Cell[CellGroupData[{

Cell[BoxData[{
 RowBox[{
  RowBox[{"data", "=", " ", 
   RowBox[{"Import", "[", 
    RowBox[{
     RowBox[{"NotebookDirectory", "[", "]"}], "<>", 
     "\"\<CA184043_4A_ipi.csv\>\""}], "]"}]}], ";"}], "\[IndentingNewLine]", 
 RowBox[{
  RowBox[{"TherapyEvents", "=", 
   RowBox[{"EventData", "[", 
    RowBox[{
     RowBox[{"data", "[", 
      RowBox[{"[", 
       RowBox[{
        RowBox[{"2", ";;"}], ",", "1"}], "]"}], "]"}], ",", 
     RowBox[{"Abs", "[", 
      RowBox[{
       RowBox[{"data", "[", 
        RowBox[{"[", 
         RowBox[{
          RowBox[{"2", ";;"}], ",", "2"}], "]"}], "]"}], "-", "1"}], "]"}]}], 
    "]"}]}], ";"}], "\[IndentingNewLine]", 
 RowBox[{
  RowBox[{"ProgressionTimes", "=", 
   RowBox[{
    RowBox[{"Pick", "[", 
     RowBox[{"data", ",", 
      RowBox[{"data", "[", 
       RowBox[{"[", 
        RowBox[{"All", ",", "2"}], "]"}], "]"}], ",", "1"}], "]"}], "[", 
    RowBox[{"[", 
     RowBox[{"All", ",", "1"}], "]"}], "]"}]}], ";"}], "\[IndentingNewLine]", 
 RowBox[{
  RowBox[{"W1", "=", 
   RowBox[{"WeibullDistribution", "[", 
    RowBox[{"1.1660326461175732`", ",", "6.760212869726373`"}], "]"}]}], 
  ";"}], "\n", 
 RowBox[{
  RowBox[{"W2", "=", 
   RowBox[{"MixtureDistribution", "[", 
    RowBox[{
     RowBox[{"{", 
      RowBox[{"0.4930326636908196`", ",", "0.5069673363091804`"}], "}"}], ",", 
     RowBox[{"{", 
      RowBox[{
       RowBox[{"WeibullDistribution", "[", 
        RowBox[{"1.127334198580423`", ",", "10.731736909642365`"}], "]"}], 
       ",", 
       RowBox[{"WeibullDistribution", "[", 
        RowBox[{"2.3892146120290385`", ",", "3.608977299947984`"}], "]"}]}], 
      "}"}]}], "]"}]}], ";"}], "\[IndentingNewLine]", 
 RowBox[{
  RowBox[{"(*", " ", 
   RowBox[{"aspect", " ", "ratio"}], " ", "*)"}], 
  RowBox[{
   RowBox[{"ar", "=", "0.66"}], ";"}]}], "\[IndentingNewLine]", 
 RowBox[{
  RowBox[{"(*", " ", 
   RowBox[{"image", " ", "height"}], " ", "*)"}], 
  RowBox[{
   RowBox[{"ih", "=", "140"}], ";"}]}], "\[IndentingNewLine]", 
 RowBox[{
  RowBox[{"P1", "=", 
   RowBox[{"Plot", "[", 
    RowBox[{
     RowBox[{"1", "-", 
      RowBox[{"CDF", "[", 
       RowBox[{"W1", ",", "x"}], "]"}]}], ",", 
     RowBox[{"{", 
      RowBox[{"x", ",", "0", ",", 
       RowBox[{"Max", "[", "ProgressionTimes", "]"}]}], "}"}], ",", 
     RowBox[{"PlotStyle", "\[Rule]", 
      RowBox[{"{", 
       RowBox[{
        RowBox[{"Darker", "[", "Green", "]"}], ",", 
        RowBox[{"Opacity", "[", "0.5", "]"}], ",", 
        RowBox[{"Thickness", "[", "0.005", "]"}]}], "}"}]}], ",", 
     RowBox[{"Frame", "\[Rule]", 
      RowBox[{"{", 
       RowBox[{
        RowBox[{"{", 
         RowBox[{"True", ",", "False"}], "}"}], ",", 
        RowBox[{"{", 
         RowBox[{"True", ",", "False"}], "}"}]}], "}"}]}], ",", " ", 
     RowBox[{"FrameLabel", "\[Rule]", 
      RowBox[{"{", 
       RowBox[{
        RowBox[{"Style", "[", "\"\<Months\>\"", "]"}], ",", 
        RowBox[{"Style", "[", "\"\<PFS (%)\>\"", "]"}]}], "}"}]}], ",", " ", 
     RowBox[{"AspectRatio", "\[Rule]", "ar"}], ",", 
     RowBox[{"Filling", "\[Rule]", "None"}], ",", 
     RowBox[{"ImageSize", "\[Rule]", 
      RowBox[{"{", 
       RowBox[{
        RowBox[{"{", "1000", "}"}], ",", 
        RowBox[{"{", "ih", "}"}]}], "}"}]}], ",", 
     RowBox[{"ImagePadding", "\[Rule]", 
      RowBox[{"{", 
       RowBox[{
        RowBox[{"{", 
         RowBox[{"50", ",", "10"}], "}"}], ",", 
        RowBox[{"{", 
         RowBox[{"50", ",", "10"}], "}"}]}], "}"}]}], ",", 
     RowBox[{"BaseStyle", "\[Rule]", 
      RowBox[{"{", 
       RowBox[{
        RowBox[{"FontFamily", "\[Rule]", "\"\<Arial\>\""}], ",", 
        RowBox[{"FontSize", "\[Rule]", "9"}]}], "}"}]}], ",", 
     RowBox[{"FrameStyle", "\[Rule]", 
      RowBox[{"Directive", "[", 
       RowBox[{"Black", ",", 
        RowBox[{"Thickness", "[", "Medium", "]"}]}], "]"}]}], ",", 
     RowBox[{"PlotRange", "\[Rule]", 
      RowBox[{"{", 
       RowBox[{
        RowBox[{"{", 
         RowBox[{"0", ",", "26"}], "}"}], ",", 
        RowBox[{"{", 
         RowBox[{"0", ",", "1.05"}], "}"}]}], "}"}]}], ",", " ", 
     RowBox[{"Epilog", "\[Rule]", 
      RowBox[{"{", 
       RowBox[{"Dashed", ",", 
        RowBox[{"Line", "[", 
         RowBox[{"{", 
          RowBox[{
           RowBox[{"{", 
            RowBox[{"2.76", ",", "0"}], "}"}], ",", 
           RowBox[{"{", 
            RowBox[{"2.76", ",", "1"}], "}"}]}], "}"}], "]"}]}], "}"}]}], ",", 
     RowBox[{"FrameTicks", "\[Rule]", 
      RowBox[{"{", 
       RowBox[{
        RowBox[{"{", 
         RowBox[{
          RowBox[{"Table", "[", 
           RowBox[{
            RowBox[{"{", 
             RowBox[{"i", ",", 
              RowBox[{"100", "*", "i"}], ",", 
              RowBox[{"{", 
               RowBox[{"0", ",", "0.015"}], "}"}]}], "}"}], ",", 
            RowBox[{"{", 
             RowBox[{"i", ",", "0", ",", "1", ",", 
              RowBox[{"1", "/", "2"}]}], "}"}]}], "]"}], ",", "None"}], "}"}],
         ",", 
        RowBox[{"{", 
         RowBox[{
          RowBox[{"Table", "[", 
           RowBox[{
            RowBox[{"{", 
             RowBox[{"i", ",", "i", ",", 
              RowBox[{"{", 
               RowBox[{"0", ",", "0.015"}], "}"}]}], "}"}], ",", 
            RowBox[{"{", 
             RowBox[{"i", ",", "0", ",", "45", ",", "6"}], "}"}]}], "]"}], 
          ",", "None"}], "}"}]}], "}"}]}]}], "]"}]}], 
  ";"}], "\[IndentingNewLine]", 
 RowBox[{
  RowBox[{"P2", "=", 
   RowBox[{"Plot", "[", 
    RowBox[{
     RowBox[{"1", "-", 
      RowBox[{"CDF", "[", 
       RowBox[{"W2", ",", "x"}], "]"}]}], ",", 
     RowBox[{"{", 
      RowBox[{"x", ",", "0", ",", 
       RowBox[{"Max", "[", "ProgressionTimes", "]"}]}], "}"}], ",", 
     RowBox[{"PlotStyle", "\[Rule]", 
      RowBox[{"{", 
       RowBox[{
        RowBox[{"Darker", "[", "Red", "]"}], ",", 
        RowBox[{"Opacity", "[", "0.5", "]"}], ",", 
        RowBox[{"Thickness", "[", "0.005", "]"}]}], "}"}]}]}], "]"}]}], 
  ";"}], "\[IndentingNewLine]", 
 RowBox[{
  RowBox[{"P5", "=", 
   RowBox[{"Plot", "[", 
    RowBox[{
     RowBox[{
      RowBox[{"SurvivalModelFit", "[", "TherapyEvents", "]"}], "[", "t", 
      "]"}], ",", 
     RowBox[{"{", 
      RowBox[{"t", ",", "0", ",", 
       RowBox[{"Max", "[", "ProgressionTimes", "]"}]}], "}"}], ",", 
     RowBox[{"Exclusions", "->", "None"}], ",", " ", 
     RowBox[{"PlotStyle", "\[Rule]", 
      RowBox[{"{", " ", 
       RowBox[{"Black", ",", "  ", 
        RowBox[{"Opacity", "[", "0.8", "]"}], ",", 
        RowBox[{"Thickness", "[", "0.005", "]"}]}], "}"}]}]}], "]"}]}], 
  ";"}], "\[IndentingNewLine]", 
 RowBox[{"ICI", "=", 
  RowBox[{"Show", "[", 
   RowBox[{"P1", ",", "P2", ",", "P5"}], "]"}]}], "\[IndentingNewLine]", 
 RowBox[{
  RowBox[{"Export", "[", 
   RowBox[{
    RowBox[{
     RowBox[{"NotebookDirectory", "[", "]"}], "<>", 
     "\"\<CA184043 4A Ipi PFS survival.pdf\>\""}], ",", "ICI", ",", 
    "\"\<pdf\>\"", ",", 
    RowBox[{"ImageResolution", "\[Rule]", "600"}]}], "]"}], ";"}]}], "Input",
 CellChangeTimes->{{3.7906003086681995`*^9, 3.79060031284556*^9}, {
   3.790600409134061*^9, 3.7906004156327085`*^9}, 3.816903323068287*^9, {
   3.8287819232611327`*^9, 3.8287819652173758`*^9}, {3.828788564615408*^9, 
   3.828788569082786*^9}, 3.8292410094900494`*^9},
 CellLabel->
  "In[111]:=",ExpressionUUID->"c87b5aa5-d4e9-40e7-86c7-2913b8025c90"],

Cell[BoxData[
 GraphicsBox[{{{{}, {}, 
     TagBox[
      {RGBColor[0, 
        NCache[
         Rational[2, 3], 0.6666666666666666], 0], Thickness[0.005], Opacity[
       0.5], LineBox[CompressedData["
1:eJwVznk01HsYBvCRJUvWIVuYkbLLMopB7/eWSCVL6XBblSmpYapREvcMooRD
ruxKSrhlX0YYMVlySRLR0DWWa+dniwq5v/vHe57zOc/zx0s+7+dK20QgEE7h
93+SrvB1Fbyf7yW3Vq9tbGDQzkwmKlWGwoNZzlnHNQwkyb77MXY8+I/uDy1b
waBss0xwJzEd3rRTxEoWMDBcce/jsbOAJHx528UZDFiTugFttBxw/LEuPziG
QdfXn/K1xFcw7DwuYTiEgc35ozkd7BKQIwp8cPmMwWhfhX+LVDlksOoSzDow
iHPTsOXS2EBesnH/0YLByME5fimxBniBlvepHAwaFR1iWtlcmE7OTmvIwiD1
ePCS/fBbuHD4qdxqGga+D4tPNkg1gjcSWSI/wkBJQkWPQ2uGV/47LW3vYXD1
12RTAbENLitTGmZ8MIi8bkdoYXcC7xdt7oAxBktxfLN7jp/AQSHw+zsdDM4U
Bl46MIxbJUfLloyB6XRBe71UN0h+UF/cLodBP00xo4rWA16msuuxi7Ng7DFu
+YrYD9KjOlS78lmY0mh83cweghn91G/m5rNAyF2KPBqyCPGxG9cj56agIneB
l/xzDVQJEvfh/QTou90V19EUROlYolYSdwzyfe09m/VFUTqzmzD9/F+4G0R4
cGJgC4pqjV/tbB6GiI8WFV2rMoibDMq2I4MgRGN7KgcRUcgh0XuWBnzIXzBe
dvuogII2L0vKen6FwuiIS0vuSugqdbBq3ocH/aSe+gflKujFlJ6c/FAP7C+n
n7AWUUNlQmyHK6ndIHiC3+wUqYF6ZZ1dWe6f4Nb3nQ/z50hovHHm9yn6R1Bp
azUYMddE7sFGCdNbPwDvyZ80Hf/taJwVML/6phUK53rjxx9rIaEYKd3Hs++g
yD664MvgDnRqq9UjV4MmaFbl1NpJa6Px4LjUFN5bEF8+yRlx00FFyI97Jrke
fDrUPOISdZFx6AW2meUb4GufnmDX6yFRyoD3+mg1hIaLe8uIGCCLjX1HzPMr
gXrOvG+EYohkRteuja6Wg7RV2FTTaSOUvCnGxyujFGS2weSXJ7tQXPUzVoBL
MRBtanwpF41Rxw21CIeOAqBgsWflxUxQEQlTrNZ4CV7kb+qruSYo86C2fNtE
DqjLpfRq7DVFBGaKFxOyARNmin0dMEXnpPWuNeVnwaHKGErvTTPEt1M4IBmT
CWWTFkY8cQrKFIu+tft8BlBIqk+YLymoTrySkfY+BUDeWtzxN3PEd760ivUk
wjmJhGnOsDmqC7vraSqQAFvq9Vqu3tmN+KpJXZy8h9C07MrUlNmD6oxizhii
WEjaVZLIKN6DUG1/rqx7FCzsdC5ds7dAdadMBYJI9/H/d9iTpywQ6jc8tCQZ
DiNpUXlHoiwRGlL+K8M7FLAuY5EKEhWxBnuK861YICMryWNzqYiwEHt7wykI
aiR0clc8rBCB0TfnOBYANyO6bPfO4s7UOuy26A/2QpXuarHWiCVXhRrJNyAL
8S5Sd9gggsSKmGsnA3KpDkW92jaIpdY9l/2OAYWUyh839XCnP9u3UcuAGp3E
6NJd+J7rosp9yYBuGdcSAypu5man++EMEB1sWVd3wvf6gebyVAbQQ14nCN7G
+8zMJf2jfsC8o/PP0zu4J866bbf2g0D/JG30B246u1tLzw8iLvtXBYXhJutr
2In4QaaLCf9bDO75PCuBN77QSc7TH8/CLRzZe9zUF3pVlfwjsnEX730+RfKF
AYV7tVq5uG2bLaKlfWFajObimY87YVPO5DQdhBdIt3hs3D1Jgtty6bBlOrYu
oAq3nn0IIYkOcqO/xBQ5uMOYGbPhdFDn9acf4+L2OJY+doEOWl2HR+cbcHPi
mAuudNBvr9oV14x77sJnkX10MH2ne9vob9w1KTVaJnSw4CZz29pwvxDQPEKi
w39UqqTc
        "]]},
      Annotation[#, "Charting`Private`Tag$8432#1"]& ]}, {}}, {{{}, {}, 
     TagBox[
      {RGBColor[
        NCache[
         Rational[2, 3], 0.6666666666666666], 0, 0], Thickness[0.005], 
       Opacity[0.5], LineBox[CompressedData["
1:eJwVlHk41Gsbx51jyT5jn0a2SdlKaJQs3U/2SkpF5HSSky2RRISDIipLJSTJ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        "]]},
      Annotation[#, "Charting`Private`Tag$8574#1"]& ]}, {}}, {{{}, {}, 
     TagBox[
      {GrayLevel[0], Thickness[0.005], Opacity[0.8], LineBox[CompressedData["
1:eJxF1nc0F27UAHB7Z5M9QzKyQornSWUkIyGUGVIUZYSISoooJJGRSiiKkJAV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        "]]},
      Annotation[#, "Charting`Private`Tag$8804#1"]& ]}, {}}},
  AspectRatio->0.66,
  Axes->{True, True},
  AxesLabel->{None, None},
  AxesOrigin->{0, 0},
  BaseStyle->{FontFamily -> "Arial", FontSize -> 9},
  DisplayFunction->Identity,
  Epilog->{
    Dashing[{Small, Small}], 
    LineBox[{{2.76, 0}, {2.76, 1}}]},
  Frame->{{True, False}, {True, False}},
  FrameLabel->{{
     FormBox[
      StyleBox["\"PFS (%)\"", StripOnInput -> False], TraditionalForm], 
     None}, {
     FormBox[
      StyleBox["\"Months\"", StripOnInput -> False], TraditionalForm], None}},
  FrameStyle->Directive[
    GrayLevel[0], 
    Thickness[Medium]],
  FrameTicks->{{{{0, 
       FormBox["0", TraditionalForm], {0, 0.015}}, {
       NCache[
        Rational[1, 2], 0.5], 
       FormBox["50", TraditionalForm], {0, 0.015}}, {1, 
       FormBox["100", TraditionalForm], {0, 0.015}}}, {}}, {{{0, 
       FormBox["0", TraditionalForm], {0, 0.015}}, {6, 
       FormBox["6", TraditionalForm], {0, 0.015}}, {12, 
       FormBox["12", TraditionalForm], {0, 0.015}}, {18, 
       FormBox["18", TraditionalForm], {0, 0.015}}, {24, 
       FormBox["24", TraditionalForm], {0, 0.015}}, {30, 
       FormBox["30", TraditionalForm], {0, 0.015}}, {36, 
       FormBox["36", TraditionalForm], {0, 0.015}}, {42, 
       FormBox["42", TraditionalForm], {0, 0.015}}}, {}}},
  GridLines->{None, None},
  GridLinesStyle->Directive[
    GrayLevel[0.5, 0.4]],
  ImagePadding->{{50, 10}, {50, 10}},
  ImageSize->{{1000}, {140}},
  Method->{
   "DefaultBoundaryStyle" -> Automatic, 
    "DefaultGraphicsInteraction" -> {
     "Version" -> 1.2, "TrackMousePosition" -> {True, False}, 
      "Effects" -> {
       "Highlight" -> {"ratio" -> 2}, "HighlightPoint" -> {"ratio" -> 2}, 
        "Droplines" -> {
         "freeformCursorMode" -> True, 
          "placement" -> {"x" -> "All", "y" -> "None"}}}}, "DefaultMeshStyle" -> 
    AbsolutePointSize[6], "ScalingFunctions" -> None, 
    "CoordinatesToolOptions" -> {"DisplayFunction" -> ({
        (Identity[#]& )[
         Part[#, 1]], 
        (Identity[#]& )[
         Part[#, 2]]}& ), "CopiedValueFunction" -> ({
        (Identity[#]& )[
         Part[#, 1]], 
        (Identity[#]& )[
         Part[#, 2]]}& )}},
  PlotRange->{{0, 26}, {0, 1.05}},
  PlotRangeClipping->True,
  PlotRangePadding->{{0, 0}, {0, 0}},
  Ticks->{Automatic, Automatic}]], "Output",
 CellChangeTimes->{3.828781975209983*^9, 3.828783986213562*^9, 
  3.828784628372439*^9, 3.8287881358655443`*^9, 3.828788707150494*^9, 
  3.829241894665043*^9},
 CellLabel->
  "Out[121]=",ExpressionUUID->"d55cae58-7b48-47ab-bf74-9b3303599f9b"]
}, Open  ]],

Cell[CellGroupData[{

Cell[BoxData[{
 RowBox[{
  RowBox[{"data", "=", " ", 
   RowBox[{"Import", "[", 
    RowBox[{
     RowBox[{"NotebookDirectory", "[", "]"}], "<>", 
     "\"\<CA184043_2A_ipi.csv\>\""}], "]"}]}], ";"}], "\[IndentingNewLine]", 
 RowBox[{
  RowBox[{"TherapyEvents", "=", 
   RowBox[{"EventData", "[", 
    RowBox[{
     RowBox[{"data", "[", 
      RowBox[{"[", 
       RowBox[{
        RowBox[{"2", ";;"}], ",", "1"}], "]"}], "]"}], ",", 
     RowBox[{"Abs", "[", 
      RowBox[{
       RowBox[{"data", "[", 
        RowBox[{"[", 
         RowBox[{
          RowBox[{"2", ";;"}], ",", "2"}], "]"}], "]"}], "-", "1"}], "]"}]}], 
    "]"}]}], ";"}], "\[IndentingNewLine]", 
 RowBox[{
  RowBox[{"ProgressionTimes", "=", 
   RowBox[{
    RowBox[{"Pick", "[", 
     RowBox[{"data", ",", 
      RowBox[{"data", "[", 
       RowBox[{"[", 
        RowBox[{"All", ",", "2"}], "]"}], "]"}], ",", "1"}], "]"}], "[", 
    RowBox[{"[", 
     RowBox[{"All", ",", "1"}], "]"}], "]"}]}], ";"}], "\[IndentingNewLine]", 
 RowBox[{
  RowBox[{"W1", "=", 
   RowBox[{"WeibullDistribution", "[", 
    RowBox[{"1.124199139325602`", ",", "16.70554001407823`"}], "]"}]}], 
  ";"}], "\[IndentingNewLine]", 
 RowBox[{
  RowBox[{"W2", "=", 
   RowBox[{"MixtureDistribution", "[", 
    RowBox[{
     RowBox[{"{", 
      RowBox[{"4.425526284711371`*^-6", ",", "0.9999955744737153`"}], "}"}], 
     ",", 
     RowBox[{"{", 
      RowBox[{
       RowBox[{"WeibullDistribution", "[", 
        RowBox[{"2.356733640443736`", ",", "26.513560114680097`"}], "]"}], 
       ",", 
       RowBox[{"WeibullDistribution", "[", 
        RowBox[{"1.071111187536322`", ",", "16.784247343617043`"}], "]"}]}], 
      "}"}]}], "]"}]}], ";"}], "\[IndentingNewLine]", 
 RowBox[{
  RowBox[{"P1", "=", 
   RowBox[{"Plot", "[", 
    RowBox[{
     RowBox[{"1", "-", 
      RowBox[{"CDF", "[", 
       RowBox[{"W1", ",", "x"}], "]"}]}], ",", 
     RowBox[{"{", 
      RowBox[{"x", ",", "0", ",", 
       RowBox[{"Max", "[", "ProgressionTimes", "]"}]}], "}"}], ",", 
     RowBox[{"PlotStyle", "\[Rule]", 
      RowBox[{"{", " ", 
       RowBox[{
        RowBox[{"Darker", "[", "Green", "]"}], ",", " ", 
        RowBox[{"Opacity", "[", "0.5", "]"}], ",", " ", 
        RowBox[{"Thickness", "[", "0.005", "]"}]}], "}"}]}], ",", 
     RowBox[{"Frame", "\[Rule]", 
      RowBox[{"{", 
       RowBox[{
        RowBox[{"{", 
         RowBox[{"True", ",", "False"}], "}"}], ",", 
        RowBox[{"{", 
         RowBox[{"True", ",", "False"}], "}"}]}], "}"}]}], ",", " ", 
     RowBox[{"FrameLabel", "\[Rule]", 
      RowBox[{"{", 
       RowBox[{
        RowBox[{"Style", "[", "\"\<Months\>\"", "]"}], ",", 
        RowBox[{"Style", "[", "\"\<OS (%)\>\"", "]"}]}], "}"}]}], ",", " ", 
     RowBox[{"AspectRatio", "\[Rule]", "ar"}], ",", 
     RowBox[{"Filling", "\[Rule]", "None"}], ",", 
     RowBox[{"ImageSize", "\[Rule]", 
      RowBox[{"{", 
       RowBox[{
        RowBox[{"{", "1000", "}"}], ",", 
        RowBox[{"{", "ih", "}"}]}], "}"}]}], ",", 
     RowBox[{"ImagePadding", "\[Rule]", 
      RowBox[{"{", 
       RowBox[{
        RowBox[{"{", 
         RowBox[{"50", ",", "10"}], "}"}], ",", 
        RowBox[{"{", 
         RowBox[{"50", ",", "10"}], "}"}]}], "}"}]}], ",", 
     RowBox[{"BaseStyle", "\[Rule]", 
      RowBox[{"{", 
       RowBox[{
        RowBox[{"FontFamily", "\[Rule]", "\"\<Arial\>\""}], ",", 
        RowBox[{"FontSize", "\[Rule]", "9"}]}], "}"}]}], ",", 
     RowBox[{"FrameStyle", "\[Rule]", 
      RowBox[{"Directive", "[", 
       RowBox[{"Black", ",", 
        RowBox[{"Thickness", "[", "Medium", "]"}]}], "]"}]}], ",", 
     RowBox[{"PlotRange", "\[Rule]", 
      RowBox[{"{", 
       RowBox[{
        RowBox[{"{", 
         RowBox[{"0", ",", 
          RowBox[{"Max", "[", "ProgressionTimes", "]"}]}], "}"}], ",", 
        RowBox[{"{", 
         RowBox[{"0", ",", "1.05"}], "}"}]}], "}"}]}], ",", " ", 
     RowBox[{"FrameTicks", "\[Rule]", 
      RowBox[{"{", 
       RowBox[{
        RowBox[{"{", 
         RowBox[{
          RowBox[{"Table", "[", 
           RowBox[{
            RowBox[{"{", 
             RowBox[{"i", ",", 
              RowBox[{"100", "*", "i"}], ",", 
              RowBox[{"{", 
               RowBox[{"0", ",", "0.015"}], "}"}]}], "}"}], ",", 
            RowBox[{"{", 
             RowBox[{"i", ",", "0", ",", "1", ",", 
              RowBox[{"1", "/", "2"}]}], "}"}]}], "]"}], ",", "None"}], "}"}],
         ",", 
        RowBox[{"{", 
         RowBox[{
          RowBox[{"Table", "[", 
           RowBox[{
            RowBox[{"{", 
             RowBox[{"i", ",", "i", ",", 
              RowBox[{"{", 
               RowBox[{"0", ",", "0.015"}], "}"}]}], "}"}], ",", 
            RowBox[{"{", 
             RowBox[{"i", ",", "0", ",", "45", ",", "6"}], "}"}]}], "]"}], 
          ",", "None"}], "}"}]}], "}"}]}]}], "]"}]}], 
  ";"}], "\[IndentingNewLine]", 
 RowBox[{
  RowBox[{"P2", "=", 
   RowBox[{"Plot", "[", 
    RowBox[{
     RowBox[{"1", "-", 
      RowBox[{"CDF", "[", 
       RowBox[{"W2", ",", "x"}], "]"}]}], ",", 
     RowBox[{"{", 
      RowBox[{"x", ",", "0", ",", 
       RowBox[{"Max", "[", "ProgressionTimes", "]"}]}], "}"}], ",", 
     RowBox[{"PlotStyle", "\[Rule]", 
      RowBox[{"{", 
       RowBox[{
        RowBox[{"Darker", "[", "Red", "]"}], ",", " ", 
        RowBox[{"Opacity", "[", "0.5", "]"}], ",", 
        RowBox[{"Thickness", "[", "0.005", "]"}]}], "}"}]}]}], "]"}]}], 
  ";"}], "\[IndentingNewLine]", 
 RowBox[{
  RowBox[{"P5", "=", 
   RowBox[{"Plot", "[", 
    RowBox[{
     RowBox[{
      RowBox[{"SurvivalModelFit", "[", "TherapyEvents", "]"}], "[", "t", 
      "]"}], ",", 
     RowBox[{"{", 
      RowBox[{"t", ",", "0", ",", 
       RowBox[{"Max", "[", "ProgressionTimes", "]"}]}], "}"}], ",", 
     RowBox[{"Exclusions", "->", "None"}], ",", " ", 
     RowBox[{"PlotStyle", "\[Rule]", 
      RowBox[{"{", " ", 
       RowBox[{"Black", ",", "  ", 
        RowBox[{"Opacity", "[", "0.8", "]"}], ",", 
        RowBox[{"Thickness", "[", "0.005", "]"}]}], "}"}]}]}], "]"}]}], 
  ";"}], "\[IndentingNewLine]", 
 RowBox[{"ICI", "=", 
  RowBox[{"Show", "[", 
   RowBox[{"P1", ",", "P2", ",", " ", "P5"}], "]"}]}], "\[IndentingNewLine]", 
 RowBox[{
  RowBox[{"Export", "[", 
   RowBox[{
    RowBox[{
     RowBox[{"NotebookDirectory", "[", "]"}], "<>", 
     "\"\<CA184043 2A Ipi OS survival.pdf\>\""}], ",", "ICI", ",", 
    "\"\<pdf\>\"", ",", 
    RowBox[{"ImageResolution", "\[Rule]", "600"}]}], "]"}], ";"}]}], "Input",
 CellChangeTimes->{{3.7906003086681995`*^9, 3.79060031284556*^9}, {
   3.790600409134061*^9, 3.7906004156327085`*^9}, 3.790605495080843*^9, {
   3.828782103982582*^9, 3.8287821185340223`*^9}, {3.8287828583782396`*^9, 
   3.828782888807076*^9}, {3.828788400770867*^9, 3.8287884055718865`*^9}, {
   3.8287885731043367`*^9, 3.828788576861204*^9}, 3.82924101412964*^9},
 CellLabel->
  "In[123]:=",ExpressionUUID->"10feb4c2-b857-4df1-b898-36a849362d83"],

Cell[BoxData[
 GraphicsBox[{{{{}, {}, 
     TagBox[
      {RGBColor[0, 
        NCache[
         Rational[2, 3], 0.6666666666666666], 0], Thickness[0.005], Opacity[
       0.5], LineBox[CompressedData["
1:eJwVjXk41Akch+UorHKGQYOaqXGPM2nM97tKT7miVVY9PQlRKFaXZrMqVpR6
toxjbGofR+xuKCWKym9yTq3GkRHSJKNxrF9Tzgat/eN9Ps/7PJ/nec1DY3cd
UlRQUPBd4v+dyvKIuLC/mK2BGQvfvpHwKY/Su4mXDGoV9Ae0RRKi2/RMNXmZ
oH2i1nRSTgLj8HViLrcQ2Gtd7tnOkLDCuV2HzL0PPh2vywTjJJz6Pa52JPc5
3O3P0WF2k1DuV6/5MbcT+Je/tpkXk+DFkD6S5H4AM19etutmEnaOdm8dip6E
Ky7tlQWeE3CafsjGNGgRWmIc0+x+/BeSp84f8VRVRsn9y3TLo+Pwkc8WcfzU
cMFUXbvx2BgIPAJUstxW4ZftSpy85FEoymZEGrRoo9AuozkxbQTOlo9z4iL0
kNfyjF6YLQXurb6JWpE+Vt1TETU9+ghfPb9nNidSsLD16drBV8Nwq7G9vWHa
GMn6PJq2XAIDkbcL/MKoOJIaptJmJ4GH7xLMfC6Y4XHyVlBk8BCsmb1vGlVn
jlETBcG2OR/AKvovFanWOqRTR3ervxiEVNJDyfoADSU3A0MN1AbhnPgTcySb
jpYL7qzPwe/B3Hqv5/KR9ThLr860KRBD6FBP+g0aA6VGSdOC2XfgNaNTdZ1j
gXHU9kui/AFIMiZn/ASWON/6Pur47rcQeEcclaJkjYbODqde2fSDMOdKAyXI
Bv2/CzComu2FMXKnH4Nri0z/6/G8wTfwQ/ADcl5gh+G8Oe+Mvh64t2q01vAq
EzV0qZziFhGolijnxlrZ4y/yc5fK2ruhcvxs5PRre2TNmZ6kC1+D0uYmj5BE
B/Tvkelve9sFRWD0MJXiiHklvpP7lbogV/bC5C3fEbvIX6/YmHVCf3Ca8acQ
J8QN7vsiAjugWbB6/bDcCYcsjLysuO2gMqJA0yhyRoXM1thnL4SQ+WT60QS6
IFcSvsPKUAgnwGvLsjEXFC77U/Hm4zYoPl0aLkzfiFoXtXd1Rv8DiTWiaxfo
rijW9JQeY76E0tvhleFtrthf8bzHQSqAdd7zUUoxm1BrNaUxmt8Kshsy/Q59
N/zj56Zej2stEDFT3Zb81A23Vjg6pcY3g5VqOvXz3s0ofUnxM45vgi1N1Qd/
U2ahT+XFnRWRjfC3m4w1VsDCnv6oAyfONMDjavk6C7Y7qgqksoO852AyGLaY
PeyOYkv50Nm7fGjjd8cRyWzsSepQChcTcPlM1cakVDbWUwxTuvsJ2M7kLrLS
2ailPV++4w0BRH5ARs1VNqY0Wio7dBDwIOFlSQWPjSHDU6XqDQTk2fIH8ivY
mOAt4feVEBCZV+bD6WOjqseqY/OxBNACMnRdB9hY+kxXPSWGAPGK6N4pMRvN
qkx8NY4QsPck4/BPw2yk1TQ1U0MJ8PMvTD4sW+p37svwDiTAaTnv8Z4VgJO0
/E0NrgTI6k6f11MHTDBJdN3jTED58T3bOzQAS6m8fqk9ARve63b76gDWfNHV
07IiwKjuqmzrGsAh7jwrYg0BovijNYpmgIacotAFCgFcC5+k+rVL7njbOkuf
gJU5aitZDMAu/21lTZoECHylnXOWgHeD7oSFaBCQqtycV20DeOOU/MlXVQK2
1BYfPMlc8jSDuiwVAhTiUxiOjkv/mKH99ooE/AebS0pO
        "]]},
      Annotation[#, "Charting`Private`Tag$8992#1"]& ]}, {}}, {{{}, {}, 
     TagBox[
      {RGBColor[
        NCache[
         Rational[2, 3], 0.6666666666666666], 0, 0], Thickness[0.005], 
       Opacity[0.5], LineBox[CompressedData["
1:eJwVzHk41AkYwPHJUbSiNGVdue0wU6sdajB+70tpexyTjlXUbiox0TEpZcVD
Zh5SUUkas6lWjlYlSVGOxs+gHUdEJNcoxzhqTCWF1dYf3+f738ds96FNe1Uo
FIr3t75/4pJbUNzv2QTffOLL168KGBfpv3JM50Ot8om1638KCG2kmuikX4Tq
w/ki5ykF0LgplV+EN0CT47nuzQcFzHNo1lUI78P2zZqpKYMKOPYXr3RYWAW9
F9gNeVIF5HPEOkPCFtD0o0i3nVeAB03+aED4Bhgj1QV0PQVsGGlb2x/6EbzD
kzJDNN/Bcau9y022zoKfUWFCktZb4E+c3OeuoYZ+p5kWJnpjMEQS7ZEcTeT8
mtLBWzQKUreN6pectDFn00LmYfMRyEqjBes9XYRTPAaHtBqGqPyxSF4QFUXm
3a4R9nJIvdb5rrR9KR5z9Mm96TcEU+6udrXR+rieXivdcmQQrlU3N0s+GeJU
z8CTrswB6AnOyeTsWYZWC84xr3f1w8PeCFOvOFOsGNAi/LX6wfjzfZOQMjOM
e3p5g6/PG6CH5qnLF1rgAc9FP2w68xriFW6qjJ2WOH01QpDd1AexsnG74TQr
dJGLA8NofWDG8HefO2yN5en8OO8IGezuf5l4xZKGxN85LJ/7veAxqfsgJdIG
dyRxx8qDeyDGUDHJkdpiwB2q2HVFN2y5LQsRqDKw4FRDxVpqFzRdTpLob12O
1jWF4xlvX8GoYgOHlroCJUGOrRn9HbDZr0gxI/0ZU4cmGlRGXsI97ZHSH5Pt
MGS4SLisvx00ctWEh+grkS3QZjV8boPCsajgTy9Won8ZfZ+vahuoOte4BUT/
gn/IAlwfG76ALDB4GK/PRHGUuEPq2QpCZZ1RN8lEQdocrdawFujyO2U4HmCP
KmZX6PMLnkOtdIn14LQ9Fi1x1Tb43AzqwxRLrSwH1BC3vNBnNcPF8k+P3uEq
5D1zvt5+pgmOgseaOaOrsKBU9DW/4BlkH78Z2JS4GnnnNGouHmyE6JL2C3FW
LCxKFOTlEA1wMyewMLCRhUePmaXVzakHC8+ZENX9jti1+rbt7QEpKK8olz5f
6oSBDtEWE+X/QtBkcSO/wgkZxHRPTO5ToGskLnvv74xNzeOOH+7Uwpqa4l3n
1dhY1GidQM2rgVtOSvZoJhtZ97yMbSqr4XHxtIUN4YL1EqVvyoAEjF7vmU0b
dEEBwQ2VUCTQSLbxKvkERp2IiahjVsGZPx+sjoknsOu1RriHXRWst0udZScS
aEQ9pSNlVEFlxsazJckEyp/NGtdZVUFRRH3u3XQCx7iKjFa9KhCtIHsy7hLI
rp7UVZ8hIVh0xyuyk0CZ0t2wU0KC5cazi1k9BM70fbhxoJIE2bzQVxMyAtV6
fWspFST4h9O4hwe/eSOt3bRiEjg+N/hcJYF4TrYu9h8S7OemP/adByiXlr33
TCZBWXb8JHU+oOn8uwby0yTkH/Fd/1wLsP5JaacggYSf+ha3eesCjh2soIlj
STAoS1auNQbc0Xp11OUICe1hB0pUTAFLskQdPYdISLXxihGbA/J0BnbG7idh
wWXNBWwaIEub4lC9lwSpt7zliy3gx5cZfO5uEuLVakXFywG5tyxDtHaSsKY0
e1e4HeA22xPygu0kUMIENCbzmzebMPvbNhL+B6ZPU5g=
        "]]},
      Annotation[#, "Charting`Private`Tag$9119#1"]& ]}, {}}, {{{}, {}, 
     TagBox[
      {GrayLevel[0], Thickness[0.005], Opacity[0.8], LineBox[CompressedData["
1:eJxN1lVUlk24gGE6le7uVKQEBGReKVEUDKQRREqlEUQUpFUMUkpayiBEUEQa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        "]]},
      Annotation[#, "Charting`Private`Tag$9241#1"]& ]}, {}}},
  AspectRatio->0.66,
  Axes->{True, True},
  AxesLabel->{None, None},
  AxesOrigin->{0, 0},
  BaseStyle->{FontFamily -> "Arial", FontSize -> 9},
  DisplayFunction->Identity,
  Frame->{{True, False}, {True, False}},
  FrameLabel->{{
     FormBox[
      StyleBox["\"OS (%)\"", StripOnInput -> False], TraditionalForm], None}, {
     FormBox[
      StyleBox["\"Months\"", StripOnInput -> False], TraditionalForm], None}},
  FrameStyle->Directive[
    GrayLevel[0], 
    Thickness[Medium]],
  FrameTicks->{{{{0, 
       FormBox["0", TraditionalForm], {0, 0.015}}, {
       NCache[
        Rational[1, 2], 0.5], 
       FormBox["50", TraditionalForm], {0, 0.015}}, {1, 
       FormBox["100", TraditionalForm], {0, 0.015}}}, {}}, {{{0, 
       FormBox["0", TraditionalForm], {0, 0.015}}, {6, 
       FormBox["6", TraditionalForm], {0, 0.015}}, {12, 
       FormBox["12", TraditionalForm], {0, 0.015}}, {18, 
       FormBox["18", TraditionalForm], {0, 0.015}}, {24, 
       FormBox["24", TraditionalForm], {0, 0.015}}, {30, 
       FormBox["30", TraditionalForm], {0, 0.015}}, {36, 
       FormBox["36", TraditionalForm], {0, 0.015}}, {42, 
       FormBox["42", TraditionalForm], {0, 0.015}}}, {}}},
  GridLines->{None, None},
  GridLinesStyle->Directive[
    GrayLevel[0.5, 0.4]],
  ImagePadding->{{50, 10}, {50, 10}},
  ImageSize->{{1000}, {140}},
  Method->{
   "DefaultBoundaryStyle" -> Automatic, 
    "DefaultGraphicsInteraction" -> {
     "Version" -> 1.2, "TrackMousePosition" -> {True, False}, 
      "Effects" -> {
       "Highlight" -> {"ratio" -> 2}, "HighlightPoint" -> {"ratio" -> 2}, 
        "Droplines" -> {
         "freeformCursorMode" -> True, 
          "placement" -> {"x" -> "All", "y" -> "None"}}}}, "DefaultMeshStyle" -> 
    AbsolutePointSize[6], "ScalingFunctions" -> None, 
    "CoordinatesToolOptions" -> {"DisplayFunction" -> ({
        (Identity[#]& )[
         Part[#, 1]], 
        (Identity[#]& )[
         Part[#, 2]]}& ), "CopiedValueFunction" -> ({
        (Identity[#]& )[
         Part[#, 1]], 
        (Identity[#]& )[
         Part[#, 2]]}& )}},
  PlotRange->{{0, 31.2}, {0, 1.05}},
  PlotRangeClipping->True,
  PlotRangePadding->{{0, 0}, {0, 0}},
  Ticks->{Automatic, Automatic}]], "Output",
 CellChangeTimes->{3.8287846370203342`*^9, 3.8287881446071568`*^9, 
  3.8287887170280666`*^9, 3.8292419062251315`*^9},
 CellLabel->
  "Out[131]=",ExpressionUUID->"d9696ba2-65d0-4f85-a005-99bf532c79e3"]
}, Open  ]],

Cell[BoxData[""], "Input",
 CellChangeTimes->{{3.7906003086681995`*^9, 3.79060031284556*^9}, {
   3.790600409134061*^9, 3.7906004156327085`*^9}, 3.790605495080843*^9, {
   3.816100309930441*^9, 3.8161003578439064`*^9}, {3.828782922309946*^9, 
   3.8287829894103827`*^9}, {3.8287830586040983`*^9, 3.8287830643329043`*^9}, 
   3.8287842495395684`*^9},
 CellLabel->
  "In[133]:=",ExpressionUUID->"d3de7e82-1360-44fc-b267-efcffb64e996"],

Cell[CellGroupData[{

Cell[BoxData[{
 RowBox[{
  RowBox[{"data", "=", " ", 
   RowBox[{"Import", "[", 
    RowBox[{
     RowBox[{"NotebookDirectory", "[", "]"}], "<>", 
     "\"\<KEYNOTE024_2_Pembro.csv\>\""}], "]"}]}], 
  ";"}], "\[IndentingNewLine]", 
 RowBox[{
  RowBox[{"TherapyEvents", "=", 
   RowBox[{"EventData", "[", 
    RowBox[{
     RowBox[{"data", "[", 
      RowBox[{"[", 
       RowBox[{
        RowBox[{"2", ";;"}], ",", "1"}], "]"}], "]"}], ",", 
     RowBox[{"Abs", "[", 
      RowBox[{
       RowBox[{"data", "[", 
        RowBox[{"[", 
         RowBox[{
          RowBox[{"2", ";;"}], ",", "2"}], "]"}], "]"}], "-", "1"}], "]"}]}], 
    "]"}]}], ";"}], "\[IndentingNewLine]", 
 RowBox[{
  RowBox[{"ProgressionTimes", "=", 
   RowBox[{
    RowBox[{"Pick", "[", 
     RowBox[{"data", ",", 
      RowBox[{"data", "[", 
       RowBox[{"[", 
        RowBox[{"All", ",", "2"}], "]"}], "]"}], ",", "1"}], "]"}], "[", 
    RowBox[{"[", 
     RowBox[{"All", ",", "1"}], "]"}], "]"}]}], ";"}], "\[IndentingNewLine]", 
 RowBox[{
  RowBox[{"W1", "=", 
   RowBox[{"WeibullDistribution", "[", 
    RowBox[{"1.0319708444301274`", ",", "30.716575778895177`"}], "]"}]}], 
  ";"}], "\[IndentingNewLine]", 
 RowBox[{
  RowBox[{"W2", "=", 
   RowBox[{"MixtureDistribution", "[", 
    RowBox[{
     RowBox[{"{", 
      RowBox[{"0.4251190917652036`", ",", "0.5748809082347963`"}], "}"}], ",", 
     RowBox[{"{", 
      RowBox[{
       RowBox[{"WeibullDistribution", "[", 
        RowBox[{"1.1272835551049387`", ",", "9.461070467875846`"}], "]"}], 
       ",", 
       RowBox[{"WeibullDistribution", "[", 
        RowBox[{"14.747246879701185`", ",", "45.035407216550986`"}], "]"}]}], 
      "}"}]}], "]"}]}], ";"}], "\[IndentingNewLine]", 
 RowBox[{
  RowBox[{"P1", "=", 
   RowBox[{"Plot", "[", 
    RowBox[{
     RowBox[{"1", "-", 
      RowBox[{"CDF", "[", 
       RowBox[{"W1", ",", "x"}], "]"}]}], ",", 
     RowBox[{"{", 
      RowBox[{"x", ",", "0", ",", 
       RowBox[{"Max", "[", "ProgressionTimes", "]"}]}], "}"}], ",", 
     RowBox[{"PlotStyle", "\[Rule]", 
      RowBox[{"{", " ", 
       RowBox[{
        RowBox[{"Darker", "[", "Green", "]"}], ",", " ", 
        RowBox[{"Opacity", "[", "0.5", "]"}], ",", " ", 
        RowBox[{"Thickness", "[", "0.005", "]"}]}], "}"}]}], ",", 
     RowBox[{"Frame", "\[Rule]", 
      RowBox[{"{", 
       RowBox[{
        RowBox[{"{", 
         RowBox[{"True", ",", "False"}], "}"}], ",", 
        RowBox[{"{", 
         RowBox[{"True", ",", "False"}], "}"}]}], "}"}]}], ",", " ", 
     RowBox[{"FrameLabel", "\[Rule]", 
      RowBox[{"{", 
       RowBox[{
        RowBox[{"Style", "[", "\"\<Months\>\"", "]"}], ",", 
        RowBox[{"Style", "[", "\"\<OS (%)\>\"", "]"}]}], "}"}]}], ",", " ", 
     RowBox[{"AspectRatio", "\[Rule]", "ar"}], ",", 
     RowBox[{"Filling", "\[Rule]", "None"}], ",", 
     RowBox[{"ImageSize", "\[Rule]", 
      RowBox[{"{", 
       RowBox[{
        RowBox[{"{", "1000", "}"}], ",", 
        RowBox[{"{", "ih", "}"}]}], "}"}]}], ",", 
     RowBox[{"ImagePadding", "\[Rule]", 
      RowBox[{"{", 
       RowBox[{
        RowBox[{"{", 
         RowBox[{"50", ",", "10"}], "}"}], ",", 
        RowBox[{"{", 
         RowBox[{"50", ",", "10"}], "}"}]}], "}"}]}], ",", 
     RowBox[{"BaseStyle", "\[Rule]", 
      RowBox[{"{", 
       RowBox[{
        RowBox[{"FontFamily", "\[Rule]", "\"\<Arial\>\""}], ",", 
        RowBox[{"FontSize", "\[Rule]", "9"}]}], "}"}]}], ",", 
     RowBox[{"FrameStyle", "\[Rule]", 
      RowBox[{"Directive", "[", 
       RowBox[{"Black", ",", 
        RowBox[{"Thickness", "[", "Medium", "]"}]}], "]"}]}], ",", 
     RowBox[{"PlotRange", "\[Rule]", 
      RowBox[{"{", 
       RowBox[{
        RowBox[{"{", 
         RowBox[{"0", ",", 
          RowBox[{"Max", "[", "ProgressionTimes", "]"}]}], "}"}], ",", 
        RowBox[{"{", 
         RowBox[{"0", ",", "1.05"}], "}"}]}], "}"}]}], ",", " ", 
     RowBox[{"FrameTicks", "\[Rule]", 
      RowBox[{"{", 
       RowBox[{
        RowBox[{"{", 
         RowBox[{
          RowBox[{"Table", "[", 
           RowBox[{
            RowBox[{"{", 
             RowBox[{"i", ",", 
              RowBox[{"100", "*", "i"}], ",", 
              RowBox[{"{", 
               RowBox[{"0", ",", "0.015"}], "}"}]}], "}"}], ",", 
            RowBox[{"{", 
             RowBox[{"i", ",", "0", ",", "1", ",", 
              RowBox[{"1", "/", "2"}]}], "}"}]}], "]"}], ",", "None"}], "}"}],
         ",", 
        RowBox[{"{", 
         RowBox[{
          RowBox[{"Table", "[", 
           RowBox[{
            RowBox[{"{", 
             RowBox[{"i", ",", "i", ",", 
              RowBox[{"{", 
               RowBox[{"0", ",", "0.015"}], "}"}]}], "}"}], ",", 
            RowBox[{"{", 
             RowBox[{"i", ",", "0", ",", "45", ",", "3"}], "}"}]}], "]"}], 
          ",", "None"}], "}"}]}], "}"}]}]}], "]"}]}], 
  ";"}], "\[IndentingNewLine]", 
 RowBox[{
  RowBox[{"P2", "=", 
   RowBox[{"Plot", "[", 
    RowBox[{
     RowBox[{"1", "-", 
      RowBox[{"CDF", "[", 
       RowBox[{"W2", ",", "x"}], "]"}]}], ",", 
     RowBox[{"{", 
      RowBox[{"x", ",", "0", ",", 
       RowBox[{"Max", "[", "ProgressionTimes", "]"}]}], "}"}], ",", 
     RowBox[{"PlotStyle", "\[Rule]", 
      RowBox[{"{", 
       RowBox[{
        RowBox[{"Darker", "[", "Red", "]"}], ",", " ", 
        RowBox[{"Opacity", "[", "0.5", "]"}], ",", 
        RowBox[{"Thickness", "[", "0.005", "]"}]}], "}"}]}]}], "]"}]}], 
  ";"}], "\[IndentingNewLine]", 
 RowBox[{
  RowBox[{"P5", "=", 
   RowBox[{"Plot", "[", 
    RowBox[{
     RowBox[{
      RowBox[{"SurvivalModelFit", "[", "TherapyEvents", "]"}], "[", "t", 
      "]"}], ",", 
     RowBox[{"{", 
      RowBox[{"t", ",", "0", ",", 
       RowBox[{"Max", "[", "ProgressionTimes", "]"}]}], "}"}], ",", 
     RowBox[{"Exclusions", "->", "None"}], ",", " ", 
     RowBox[{"PlotStyle", "\[Rule]", 
      RowBox[{"{", " ", 
       RowBox[{"Black", ",", "  ", 
        RowBox[{"Opacity", "[", "0.8", "]"}], ",", 
        RowBox[{"Thickness", "[", "0.005", "]"}]}], "}"}]}]}], "]"}]}], 
  ";"}], "\[IndentingNewLine]", 
 RowBox[{"ICI", "=", 
  RowBox[{"Show", "[", 
   RowBox[{"P1", ",", "P2", ",", " ", "P5"}], "]"}]}], "\[IndentingNewLine]", 
 RowBox[{
  RowBox[{"Export", "[", 
   RowBox[{
    RowBox[{
     RowBox[{"NotebookDirectory", "[", "]"}], "<>", 
     "\"\<KEYNOTE024 2 Pembro OS survival.pdf\>\""}], ",", "ICI", ",", 
    "\"\<pdf\>\"", ",", 
    RowBox[{"ImageResolution", "\[Rule]", "600"}]}], "]"}], ";"}]}], "Input",
 CellChangeTimes->{{3.7906003086681995`*^9, 3.79060031284556*^9}, {
   3.790600409134061*^9, 3.7906004156327085`*^9}, 3.790605495080843*^9, {
   3.790606761238289*^9, 3.7906067623505297`*^9}, {3.8287831096834197`*^9, 
   3.8287831464300137`*^9}, {3.8287832423941493`*^9, 
   3.8287832583053956`*^9}, {3.8287884140868425`*^9, 3.828788421562598*^9}, {
   3.8287885805399833`*^9, 3.8287885854890842`*^9}, 3.829241019233288*^9},
 CellLabel->
  "In[134]:=",ExpressionUUID->"a72fcfbb-6123-4c13-b3ab-a99fd204ce0c"],

Cell[BoxData[
 GraphicsBox[{{{{}, {}, 
     TagBox[
      {RGBColor[0, 
        NCache[
         Rational[2, 3], 0.6666666666666666], 0], Thickness[0.005], Opacity[
       0.5], LineBox[CompressedData["
1:eJwVjms0lAkYgN1NG62E3JmZiI90HZeK9zUrJFGqsSm7UluLFcm122BKhcqx
XagjNrtaURzaYjG1ZkclSjJJ2+rQ983N5TNSrmXtj+c85/n3MCPjQn7QUFNT
2zzH/77xyyoTp7B8r970XZ9nZ2nI+mLMrJDEg3NchPayuWZ2PvgpS5IO3rc7
i7d8oWG44aJhoiQPyt5W6ZyfoUGygk9FS0oAoxgjYxM0+MeMBe2XVMOG2udN
V1U0ZDKqNPdJHkJH0HbulX4abEL1eiMlHVCZ1zI7KaKh5PTxyeLsPsj7K/Jd
cjoNbam+RPPXSmgSa519izSc/3y7Up+jgoGgiXaeBg3BmmEWPY0fQVd9m1GW
cBiKX7qEe41PQkgrzd7JH4Yz8iXJ3NwvMPi+4KLJumHQKLXVVZ1Sx7Wr5m/l
TQyBrpuoUb9YE5M4RNa3fw7BzthP/6ZR2sjNVfgkpgzBKEMoX6XNQJ3gLiHP
Ywi6HpvWeph/he0pr2XimUHQcNJSXNith+FF5m/iGwYhZVTAWJ26AJelMe72
nBgES5fWJ/kRBhh4WJtz2XMQWB8t6Br+Qix/2fpI9XkAng67nU3LMcQAz7q2
qeYBuOph2SO7vQg1udfqEwUDoH+/tWim0QjrvJ0y8/0HoOyUt2l9vzGaBcwE
uc0bgH3SjARLzcXIEfrEpD5Vgjgt19vewBS5p9a7+uUrYfN337d0rzbDc6ZJ
a+q2KyE1aebBch9zjKpp0KywUMJj672FLsEWeKG3/BiLVICXWb6DJN4SGU5a
3Tt+V0Cob44zi2+FVa43LD/EK+DK34FSk1+tsV6oI4vgKGC6q5tfI7JBFbt7
865pOajnmvhNHbBFgjBMLhPLwZRn5xg3aYt1a3WD/smRQ7pH4Qa3DCY6neB1
bOPJYZpSvQjRYWFWZ+wjL5Yc5jW4eDRfZqFn26ZYJ6UMoso73py0YqPfUksR
954Mdj/khV6rYuPzqr7AuBMyKBnxXqDtvgQzX4iX1wfIYFyxkNPctAQdWU57
ok1l0De/xfVlkB1K1NrU/fulYOX3LsHtlR32G/3W71gthcFbb8/SP9rjooMR
DpuOSKG9W2gwPWGPia879/ZskIKatU7nTv5S3PLHvdAQYym05K48qLfQAW+u
ufQzs4+CXqNmH8NCB4zx/Sb8WTUFjP1uOTHWjhh8VPSoPYMC8bu8StMqR0zv
OLPDI5iCroRghpkrgVbG16eibCmQ1q7vPuxO4PWV7s8LbSiYGHMse7aWwPeC
9RVPrCmwSNHyOQkECucJ0hytKIg8Ws+n/Ql0D9OIU5hRMCJgj4t3EViqXtIU
vYiC+ZfGqYQMAn2P6cgTdCiwfEXebRcQ6M/MLi/VpsBlcafAIYtA5/FDCV1a
FIQUVjJ7swnclhhr7qpJQUHRnvCNFwksiF4gmpwlwb7saZfNzbm/0fbkzEkS
3GV1pUfKCbSbOn6ndoKEAIeyBEkFgYHOF4bIcRJib6Ub5FQTeDmoK8PvEwl3
73ACP9UTuM6T1ND/QEILzbLY2kjg7KaCJK9REl6vMFBWCAnkqVfScSoSpmuU
p/eICMwtUk120iTojXXzGsUEbmSzs7Xm2pojtlv8mMCwc7VM12ESViTXjB1q
JXBpxY2HB4ZI4N4vFrW1EWgWOLK/cJCE/wCXSU1Q
        "]]},
      Annotation[#, "Charting`Private`Tag$9429#1"]& ]}, {}}, {{{}, {}, 
     TagBox[
      {RGBColor[
        NCache[
         Rational[2, 3], 0.6666666666666666], 0, 0], Thickness[0.005], 
       Opacity[0.5], LineBox[CompressedData["
1:eJwVx3k4lAkcwHE5p82dYxjEFPEqW0qo5fdT07XrKI9tNttFsjoJia4x0RAq
Rzb01NjVTpsjpSiPcTyup6SyzJiyUap3ZozjTWnk3tk/vs/3+diFRgYeUFdT
U/NT9f///MPVzDk423udYNPc3BwFvFlTuxJxFJwd7zoWqbJdZ/0RnjgRjO8H
ezXPUjBSc9U4VpwJkf/G7vefoUC8gkMeEhfC+fllLJtJCrYcHvMPF9+DazO2
JsQXCs7TyjXCxA1QoSm/q/WRgkVs3b5QcQd0bj94aVkTBYUpZyf4af1QcGBU
sTeOgvb4TUSjgQI6SrKydjtTcHmmrFTPbRQIgWbOwXcjEKARzHgt/ArJe/tv
J1weAX6Xy27v8QngVVymxn1GIFW+JG59xiy8PLrNO4oaBvUiW53RC/PwCH1e
lSV/GHTcm4R6fA3UUOh+mA4ahp1Hlb0JpBZe/CvycJnWMHym1cldtWjopWTm
1guHQPSE/sDT8js8n9ZWFBI3BOrOmgNXdukiry4/Z4/zEJz8nERbFa+PelsD
Q8ulg2Dl0vY0e58hcm6trHx4YxCYXxlUBccIg5X1tbnsQXg24n4xId0Yw400
ArLNB6HA0+q1rGwhXjGfYRd3KUDvUduNaaEJnp6ZrHicqwDBBR969XtTtK8e
euocpIAwKTfaSsMcD+Xk3Qk3VUBLQoaPgyEdG/xoy33eDIDfnr2tklUWyDil
ONfFH4D4E9P137MskZHa+1EUMQBPbPbnuwQwcN9PVVFeqwfA2yLbURxlhbIm
9TOCaTmwN6UvY3KskVbcV27XJodrzb5Ss1s2WJvD+7n7qhymRBJORdMi1M4p
NPoWIod5GWabJ3+zxbWjZ+63r5IDfYe9U+SELc7oE8ctNOSQ6Jm/0Z1rh6bH
PnOl3TKYIkf/CdRm4hffyryaUhnMr3HxbPydidpmcRxMlMHBOx09ydaL8ZQy
gjvElsGuhh3s6+WLcbPxC/aJ5TIo/OSjr+WxBGOWlg2MactgfMDIrbF2CU66
Kg1Y76XQv6B1TZe/PTLj9a/za6RgvflttHu3PbZWcjk386QwVPzmIhXhgFWC
hnsdMVJ4LqkznPrmgLXbl+u0b5OCmo12507OUvT4MOFquVIKrRkrj+kaOaJU
8my42UAKfSaNLON8RwxrCCnMGyWBFu6eftjGCWMN2/7uF5HQ8jazlF7uhLKg
Ks3SKhJE0QE0izUEhjMMHv1ynQTpgx8kMR4EKkmzzHcFJHwbcxK8WEuggyQg
IUJlxklNVjIQGFvndyY+n4TQ09UcaguBbP5GVv41Ej4lLR5v+ZXATh1eT28O
CQtyx8loLoENc4ELYzJIsOr++PB5EoGNG+Qj0+kkuJh3JjnyCDwXG9PDUzkw
v9SuL43AQ15h/QVpJOTdCNm99SqBVr2n7zalkuAgeCZadJtAE5RtoF8gwUP2
uOjUHQKFCbPWRckk/OgoiBaXEGi8ekTHReWjxYmG6fcI9BcFLGAlkfDwrpuv
sppA/hH5yyguCa0Uk7FdSGBqUKbjdCIJr1YYKkrqCIxfqJ6VovJUhSIlpIlA
o+Z1WTc5JOiOSXYIWwjs01VzIlS2cWuxN39C4FQPr6PyHAkr4irGjrcR6Bv8
IsVH5fWP+E3t7QS+qhL5Pz9Lwn8sAFir
        "]]},
      Annotation[#, "Charting`Private`Tag$9556#1"]& ]}, {}}, {{{}, {}, 
     TagBox[
      {GrayLevel[0], Thickness[0.005], Opacity[0.8], LineBox[CompressedData["
1:eJxN0Xk41AsXB/CxjT3RZMmQfclSJCL5/UhIyRVJQ2VP1q7EdO/NlsgSrlKI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        "]]},
      Annotation[#, "Charting`Private`Tag$9678#1"]& ]}, {}}},
  AspectRatio->0.66,
  Axes->{True, True},
  AxesLabel->{None, None},
  AxesOrigin->{0, 0},
  BaseStyle->{FontFamily -> "Arial", FontSize -> 9},
  DisplayFunction->Identity,
  Frame->{{True, False}, {True, False}},
  FrameLabel->{{
     FormBox[
      StyleBox["\"OS (%)\"", StripOnInput -> False], TraditionalForm], None}, {
     FormBox[
      StyleBox["\"Months\"", StripOnInput -> False], TraditionalForm], None}},
  FrameStyle->Directive[
    GrayLevel[0], 
    Thickness[Medium]],
  FrameTicks->{{{{0, 
       FormBox["0", TraditionalForm], {0, 0.015}}, {
       NCache[
        Rational[1, 2], 0.5], 
       FormBox["50", TraditionalForm], {0, 0.015}}, {1, 
       FormBox["100", TraditionalForm], {0, 0.015}}}, {}}, {{{0, 
       FormBox["0", TraditionalForm], {0, 0.015}}, {3, 
       FormBox["3", TraditionalForm], {0, 0.015}}, {6, 
       FormBox["6", TraditionalForm], {0, 0.015}}, {9, 
       FormBox["9", TraditionalForm], {0, 0.015}}, {12, 
       FormBox["12", TraditionalForm], {0, 0.015}}, {15, 
       FormBox["15", TraditionalForm], {0, 0.015}}, {18, 
       FormBox["18", TraditionalForm], {0, 0.015}}, {21, 
       FormBox["21", TraditionalForm], {0, 0.015}}, {24, 
       FormBox["24", TraditionalForm], {0, 0.015}}, {27, 
       FormBox["27", TraditionalForm], {0, 0.015}}, {30, 
       FormBox["30", TraditionalForm], {0, 0.015}}, {33, 
       FormBox["33", TraditionalForm], {0, 0.015}}, {36, 
       FormBox["36", TraditionalForm], {0, 0.015}}, {39, 
       FormBox["39", TraditionalForm], {0, 0.015}}, {42, 
       FormBox["42", TraditionalForm], {0, 0.015}}, {45, 
       FormBox["45", TraditionalForm], {0, 0.015}}}, {}}},
  GridLines->{None, None},
  GridLinesStyle->Directive[
    GrayLevel[0.5, 0.4]],
  ImagePadding->{{50, 10}, {50, 10}},
  ImageSize->{{1000}, {140}},
  Method->{
   "DefaultBoundaryStyle" -> Automatic, 
    "DefaultGraphicsInteraction" -> {
     "Version" -> 1.2, "TrackMousePosition" -> {True, False}, 
      "Effects" -> {
       "Highlight" -> {"ratio" -> 2}, "HighlightPoint" -> {"ratio" -> 2}, 
        "Droplines" -> {
         "freeformCursorMode" -> True, 
          "placement" -> {"x" -> "All", "y" -> "None"}}}}, "DefaultMeshStyle" -> 
    AbsolutePointSize[6], "ScalingFunctions" -> None, 
    "CoordinatesToolOptions" -> {"DisplayFunction" -> ({
        (Identity[#]& )[
         Part[#, 1]], 
        (Identity[#]& )[
         Part[#, 2]]}& ), "CopiedValueFunction" -> ({
        (Identity[#]& )[
         Part[#, 1]], 
        (Identity[#]& )[
         Part[#, 2]]}& )}},
  PlotRange->{{0, 13.4}, {0, 1.05}},
  PlotRangeClipping->True,
  PlotRangePadding->{{0, 0}, {0, 0}},
  Ticks->{Automatic, Automatic}]], "Output",
 CellChangeTimes->{3.828784639218452*^9, 3.828788147389711*^9, 
  3.828788719808626*^9, 3.829241909756688*^9},
 CellLabel->
  "Out[142]=",ExpressionUUID->"a0d23851-99b0-4487-b36d-58d82f75551f"]
}, Open  ]],

Cell[CellGroupData[{

Cell[BoxData[{
 RowBox[{
  RowBox[{"data", "=", " ", 
   RowBox[{"Import", "[", 
    RowBox[{
     RowBox[{"NotebookDirectory", "[", "]"}], "<>", 
     "\"\<KEYNOTE024_1A_Pembro.csv\>\""}], "]"}]}], 
  ";"}], "\[IndentingNewLine]", 
 RowBox[{
  RowBox[{"TherapyEvents", "=", 
   RowBox[{"EventData", "[", 
    RowBox[{
     RowBox[{"data", "[", 
      RowBox[{"[", 
       RowBox[{
        RowBox[{"2", ";;"}], ",", "1"}], "]"}], "]"}], ",", 
     RowBox[{"Abs", "[", 
      RowBox[{
       RowBox[{"data", "[", 
        RowBox[{"[", 
         RowBox[{
          RowBox[{"2", ";;"}], ",", "2"}], "]"}], "]"}], "-", "1"}], "]"}]}], 
    "]"}]}], ";"}], "\[IndentingNewLine]", 
 RowBox[{
  RowBox[{
   RowBox[{"ProgressionTimes", "=", 
    RowBox[{
     RowBox[{"Pick", "[", 
      RowBox[{"data", ",", 
       RowBox[{"data", "[", 
        RowBox[{"[", 
         RowBox[{"All", ",", "2"}], "]"}], "]"}], ",", "1"}], "]"}], "[", 
     RowBox[{"[", 
      RowBox[{"All", ",", "1"}], "]"}], "]"}]}], ";"}], 
  "\n"}], "\[IndentingNewLine]", 
 RowBox[{
  RowBox[{"W1", "=", 
   RowBox[{"WeibullDistribution", "[", 
    RowBox[{"0.9871665895904348`", ",", "13.860821062767572`"}], "]"}]}], 
  ";"}], "\n", 
 RowBox[{
  RowBox[{"W2", "=", 
   RowBox[{"MixtureDistribution", "[", 
    RowBox[{
     RowBox[{"{", 
      RowBox[{"0.8485301236204954`", ",", "0.1514698763795046`"}], "}"}], ",", 
     RowBox[{"{", 
      RowBox[{
       RowBox[{"WeibullDistribution", "[", 
        RowBox[{"0.8835726894637712`", ",", "20.952497285853152`"}], "]"}], 
       ",", 
       RowBox[{"WeibullDistribution", "[", 
        RowBox[{"15.661430426357173`", ",", "2.1120442952732197`"}], "]"}]}], 
      "}"}]}], "]"}]}], ";"}], "\n", 
 RowBox[{
  RowBox[{"P1", "=", 
   RowBox[{"Plot", "[", 
    RowBox[{
     RowBox[{"1", "-", 
      RowBox[{"CDF", "[", 
       RowBox[{"W1", ",", "x"}], "]"}]}], ",", 
     RowBox[{"{", 
      RowBox[{"x", ",", "0", ",", 
       RowBox[{"Max", "[", "ProgressionTimes", "]"}]}], "}"}], ",", 
     RowBox[{"PlotStyle", "\[Rule]", 
      RowBox[{"{", 
       RowBox[{
        RowBox[{"Darker", "[", "Green", "]"}], ",", 
        RowBox[{"Opacity", "[", "0.5", "]"}], ",", 
        RowBox[{"Thickness", "[", "0.005", "]"}]}], "}"}]}], ",", " ", 
     RowBox[{"Frame", "\[Rule]", 
      RowBox[{"{", 
       RowBox[{
        RowBox[{"{", 
         RowBox[{"True", ",", "False"}], "}"}], ",", 
        RowBox[{"{", 
         RowBox[{"True", ",", "False"}], "}"}]}], "}"}]}], ",", " ", 
     RowBox[{"FrameLabel", "\[Rule]", 
      RowBox[{"{", 
       RowBox[{
        RowBox[{"Style", "[", "\"\<Months\>\"", "]"}], ",", 
        RowBox[{"Style", "[", "\"\<PFS (%)\>\"", "]"}]}], "}"}]}], ",", " ", 
     RowBox[{"AspectRatio", "\[Rule]", "ar"}], ",", 
     RowBox[{"Filling", "\[Rule]", "None"}], ",", 
     RowBox[{"ImageSize", "\[Rule]", 
      RowBox[{"{", 
       RowBox[{
        RowBox[{"{", "1000", "}"}], ",", 
        RowBox[{"{", "ih", "}"}]}], "}"}]}], ",", 
     RowBox[{"ImagePadding", "\[Rule]", 
      RowBox[{"{", 
       RowBox[{
        RowBox[{"{", 
         RowBox[{"50", ",", "10"}], "}"}], ",", 
        RowBox[{"{", 
         RowBox[{"50", ",", "10"}], "}"}]}], "}"}]}], ",", 
     RowBox[{"BaseStyle", "\[Rule]", 
      RowBox[{"{", 
       RowBox[{
        RowBox[{"FontFamily", "\[Rule]", "\"\<Arial\>\""}], ",", 
        RowBox[{"FontSize", "\[Rule]", "9"}]}], "}"}]}], ",", 
     RowBox[{"FrameStyle", "\[Rule]", 
      RowBox[{"Directive", "[", 
       RowBox[{"Black", ",", 
        RowBox[{"Thickness", "[", "Medium", "]"}]}], "]"}]}], ",", 
     RowBox[{"PlotRange", "\[Rule]", 
      RowBox[{"{", 
       RowBox[{
        RowBox[{"{", 
         RowBox[{"0", ",", 
          RowBox[{"Max", "[", "ProgressionTimes", "]"}]}], "}"}], ",", 
        RowBox[{"{", 
         RowBox[{"0", ",", "1.05"}], "}"}]}], "}"}]}], ",", " ", 
     RowBox[{"Epilog", "\[Rule]", 
      RowBox[{"{", 
       RowBox[{"Dashed", ",", 
        RowBox[{"Line", "[", 
         RowBox[{"{", 
          RowBox[{
           RowBox[{"{", 
            RowBox[{"2.07", ",", "0"}], "}"}], ",", 
           RowBox[{"{", 
            RowBox[{"2.07", ",", "1"}], "}"}]}], "}"}], "]"}]}], "}"}]}], ",", 
     RowBox[{"FrameTicks", "\[Rule]", 
      RowBox[{"{", 
       RowBox[{
        RowBox[{"{", 
         RowBox[{
          RowBox[{"Table", "[", 
           RowBox[{
            RowBox[{"{", 
             RowBox[{"i", ",", 
              RowBox[{"100", "*", "i"}], ",", 
              RowBox[{"{", 
               RowBox[{"0", ",", "0.015"}], "}"}]}], "}"}], ",", 
            RowBox[{"{", 
             RowBox[{"i", ",", "0", ",", "1", ",", 
              RowBox[{"1", "/", "2"}]}], "}"}]}], "]"}], ",", "None"}], "}"}],
         ",", 
        RowBox[{"{", 
         RowBox[{
          RowBox[{"Table", "[", 
           RowBox[{
            RowBox[{"{", 
             RowBox[{"i", ",", "i", ",", 
              RowBox[{"{", 
               RowBox[{"0", ",", "0.015"}], "}"}]}], "}"}], ",", 
            RowBox[{"{", 
             RowBox[{"i", ",", "0", ",", "45", ",", "3"}], "}"}]}], "]"}], 
          ",", "None"}], "}"}]}], "}"}]}]}], "]"}]}], 
  ";"}], "\[IndentingNewLine]", 
 RowBox[{
  RowBox[{"P2", "=", 
   RowBox[{"Plot", "[", 
    RowBox[{
     RowBox[{"1", "-", 
      RowBox[{"CDF", "[", 
       RowBox[{"W2", ",", "x"}], "]"}]}], ",", 
     RowBox[{"{", 
      RowBox[{"x", ",", "0", ",", 
       RowBox[{"Max", "[", "ProgressionTimes", "]"}]}], "}"}], ",", 
     RowBox[{"PlotStyle", "\[Rule]", 
      RowBox[{"{", 
       RowBox[{
        RowBox[{"Darker", "[", "Red", "]"}], ",", 
        RowBox[{"Opacity", "[", "0.5", "]"}], ",", 
        RowBox[{"Thickness", "[", "0.005", "]"}]}], "}"}]}]}], "]"}]}], 
  ";"}], "\[IndentingNewLine]", 
 RowBox[{
  RowBox[{"P5", "=", 
   RowBox[{"Plot", "[", 
    RowBox[{
     RowBox[{
      RowBox[{"SurvivalModelFit", "[", "TherapyEvents", "]"}], "[", "t", 
      "]"}], ",", 
     RowBox[{"{", 
      RowBox[{"t", ",", "0", ",", 
       RowBox[{"Max", "[", "ProgressionTimes", "]"}]}], "}"}], ",", 
     RowBox[{"Exclusions", "->", "None"}], ",", " ", 
     RowBox[{"PlotStyle", "\[Rule]", 
      RowBox[{"{", " ", 
       RowBox[{"Black", ",", "  ", 
        RowBox[{"Opacity", "[", "0.8", "]"}], ",", 
        RowBox[{"Thickness", "[", "0.005", "]"}]}], "}"}]}]}], "]"}]}], 
  ";"}], "\[IndentingNewLine]", 
 RowBox[{"ICI", "=", 
  RowBox[{"Show", "[", 
   RowBox[{"P1", ",", "P2", ",", "P5"}], "]"}]}], "\n", 
 RowBox[{
  RowBox[{"Export", "[", 
   RowBox[{
    RowBox[{
     RowBox[{"NotebookDirectory", "[", "]"}], "<>", 
     "\"\<KEYNOTE024 1A Pembro PFS survival.pdf\>\""}], ",", "ICI", ",", 
    "\"\<pdf\>\"", ",", 
    RowBox[{"ImageResolution", "\[Rule]", "600"}]}], "]"}], ";"}]}], "Input",
 CellChangeTimes->{{3.7906003086681995`*^9, 3.79060031284556*^9}, {
   3.790600409134061*^9, 3.7906004156327085`*^9}, 3.790605495080843*^9, {
   3.790606761238289*^9, 3.7906067623505297`*^9}, {3.790606888060456*^9, 
   3.7906068886948285`*^9}, {3.790959840546646*^9, 3.790959855843755*^9}, {
   3.7909599797938366`*^9, 3.790960020559188*^9}, {3.790961813012574*^9, 
   3.7909618137419868`*^9}, {3.7909623143530703`*^9, 3.7909623229882565`*^9}, 
   3.790967264870074*^9, {3.7910496438982487`*^9, 3.791049696172974*^9}, {
   3.791049736923087*^9, 3.7910497435432215`*^9}, {3.7910498439943876`*^9, 
   3.7910498661733046`*^9}, {3.828783278625122*^9, 3.8287833729662027`*^9}, {
   3.828788589864788*^9, 3.8287885942654915`*^9}, 3.8292410233129425`*^9},
 CellLabel->
  "In[144]:=",ExpressionUUID->"e52767b7-f005-41c8-9630-b2bbd7157ffb"],

Cell[BoxData[
 GraphicsBox[{{{{}, {}, 
     TagBox[
      {RGBColor[0, 
        NCache[
         Rational[2, 3], 0.6666666666666666], 0], Thickness[0.005], Opacity[
       0.5], LineBox[CompressedData["
1:eJwVx3080wkcwPGdqFdPczEPMY+zkX4ihKi+35xyrTz3RE/O6lZHkaTjSKqd
Vy96XIVcxOU8lWNOrZKjqDgSd342wuaxbTQ5aoRd98fn9X59LMIiAw9pUCgU
ny/9719Z7tVkF3+Dp3fOB7VaCVVN6YnRrtGwJduMqj+rBG9/eT3b9SwIqKa5
a6eVsOSartzF9RqYGeYkX5pQgtLRZoZwzYPN2vHvt8uUEHrOUcvGVQAhRRNB
5n8rIbPk4QWm6zM44+wRtaVACZUwvdXKtQ1MxFa5tAAlqNxszTw/94E+Obtb
des9MFraS6KcRsDRSTenYXIULkwZpBZlj8PLO+Ef+neNAp2zbaqI9wk6KsLL
2spGYM1iLJcZzoBFvcqqwHAEYngmAfQUCv6QRjzNP6WAmsL5tQ4fNXD5CUZ2
aLcc/MJb2g96aOFyjxqfGn85FIuNU+6UL0Bxo4IjfCID9rB39+fZhehEc4Fq
Jxnsyei1rduwBD9SIu/5lb8Dt8lp2vUyKgqWejgpWO/gvmq6dWPC17ixOkMj
v3AY7m57zH0qXIbHGTxWs+UwbI+2j4tU6qCaVbnvUN4Q/Mal7Vu9jIYn3W9S
wW4Iehw9tE9t1cPUK0ddJsoGQdjcym+K0kepxbyqeBiEuA3FQ/mlBvj8nR3F
7eUAjJ9xq6wcMsRJa/2bLUEDsJTvsrN9oRE+WH1+/JS8H7R/iq3/cZMx2mgO
cx7H94PAkbWAiKDjfXEis4TWD9Sq1Dq9iyY4RJHKygR9EGDs5H/uhSmmN3Pi
7rH7YA2bXUpRmCHVK1+rXCGFpIKAUcp1c9wvqjui+lkKtTrBtb/YWyDPvU7+
LUsK/xzKOF1TY4Ftm2OitV5LoPNXlSVrvyV6mCTO7Y6SQHnDlTLdD5YodTda
+MpIAgdF8xLoyQykH+x8tP5qLyxqS1/FNbHCzqth3/3R1wPJFZzGtb9b4aUQ
nijgmx4YSfL38fVh4t0jEvnaW91g7XzykVzCxDGLzCCh+i1Aawwn7zgLx4JH
i4PD3wI7+MZEFtUaY+K2Mlubu4DVMHrMJNcavfRKE+Tru2CSwX0jARv0Lda+
6ZvfCXe4TyL/7LJBh8GAzBc6nUDne6uYR1fgEtaOdZ/SxJBWNMF9vcgWJSXb
ueNzImgqENfM3bZFer2D76pEEcguZe5ir1qJmkn+MxcpIpgKjW/vaFyJE4GD
D+0SOqDTiL9udC+BUWFmbzzndUCtflxK3AECCw3+5RFfdUChzoE2rTACx+aL
I/TVJMQuWnnYlEtgqHFDs3yaBN3pZ3y/4wRGKIRdN8ZJ2CYel5fzvjyrhTEp
JaE6PTAztpTA8zP3vUQ1JOTz3QY0ygn03NGr+6qahLTLpvaXKwgc0LyiK6wi
ISRFXlcgJLDPdt/dDCEJn2LPjomeETgyxVq8t4wEh50Cb48OAjNCE2WKHBIM
AjOuvRQT6EYmV/fcJmHO53R30FsCr/dWPW/NIqFpE/tEhJTA6LS6/cJ0Eg6v
6cu+rSCQkpxFplwmwW/1K9mK9wQeft5OJFwkwcWu1PnBGIHOHMuKqFQSNJnx
ja8nCdxdKPELSSFBYR6qt0dF4OlNW77345HQRt8cOjxNYJ694J7XORIeGxIl
J2YJbOzXZ7gnk5BL0/moVhN4rDe6wT6JhP8A3kNT9Q==
        "]]},
      Annotation[#, "Charting`Private`Tag$9898#1"]& ]}, {}}, {{{}, {}, 
     TagBox[
      {RGBColor[
        NCache[
         Rational[2, 3], 0.6666666666666666], 0, 0], Thickness[0.005], 
       Opacity[0.5], LineBox[CompressedData["
1:eJwVlHk4lPsbxmdGRCdlN1kSslSvFtlOlud7KhRpUadFOrbUnEqR4pA4yhKy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        "]]},
      Annotation[#, "Charting`Private`Tag$10025#1"]& ]}, {}}, {{{}, {}, 
     TagBox[
      {GrayLevel[0], Thickness[0.005], Opacity[0.8], LineBox[CompressedData["
1:eJxN1nk0lV3UAPBLMoVMmeciUzL04o2cJ8lwZUgSlYikKFSSdJOZCBVCr7lU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        "]]},
      Annotation[#, "Charting`Private`Tag$10265#1"]& ]}, {}}},
  AspectRatio->0.66,
  Axes->{True, True},
  AxesLabel->{None, None},
  AxesOrigin->{0, 0},
  BaseStyle->{FontFamily -> "Arial", FontSize -> 9},
  DisplayFunction->Identity,
  Epilog->{
    Dashing[{Small, Small}], 
    LineBox[{{2.07, 0}, {2.07, 1}}]},
  Frame->{{True, False}, {True, False}},
  FrameLabel->{{
     FormBox[
      StyleBox["\"PFS (%)\"", StripOnInput -> False], TraditionalForm], 
     None}, {
     FormBox[
      StyleBox["\"Months\"", StripOnInput -> False], TraditionalForm], None}},
  FrameStyle->Directive[
    GrayLevel[0], 
    Thickness[Medium]],
  FrameTicks->{{{{0, 
       FormBox["0", TraditionalForm], {0, 0.015}}, {
       NCache[
        Rational[1, 2], 0.5], 
       FormBox["50", TraditionalForm], {0, 0.015}}, {1, 
       FormBox["100", TraditionalForm], {0, 0.015}}}, {}}, {{{0, 
       FormBox["0", TraditionalForm], {0, 0.015}}, {3, 
       FormBox["3", TraditionalForm], {0, 0.015}}, {6, 
       FormBox["6", TraditionalForm], {0, 0.015}}, {9, 
       FormBox["9", TraditionalForm], {0, 0.015}}, {12, 
       FormBox["12", TraditionalForm], {0, 0.015}}, {15, 
       FormBox["15", TraditionalForm], {0, 0.015}}, {18, 
       FormBox["18", TraditionalForm], {0, 0.015}}, {21, 
       FormBox["21", TraditionalForm], {0, 0.015}}, {24, 
       FormBox["24", TraditionalForm], {0, 0.015}}, {27, 
       FormBox["27", TraditionalForm], {0, 0.015}}, {30, 
       FormBox["30", TraditionalForm], {0, 0.015}}, {33, 
       FormBox["33", TraditionalForm], {0, 0.015}}, {36, 
       FormBox["36", TraditionalForm], {0, 0.015}}, {39, 
       FormBox["39", TraditionalForm], {0, 0.015}}, {42, 
       FormBox["42", TraditionalForm], {0, 0.015}}, {45, 
       FormBox["45", TraditionalForm], {0, 0.015}}}, {}}},
  GridLines->{None, None},
  GridLinesStyle->Directive[
    GrayLevel[0.5, 0.4]],
  ImagePadding->{{50, 10}, {50, 10}},
  ImageSize->{{1000}, {140}},
  Method->{
   "DefaultBoundaryStyle" -> Automatic, 
    "DefaultGraphicsInteraction" -> {
     "Version" -> 1.2, "TrackMousePosition" -> {True, False}, 
      "Effects" -> {
       "Highlight" -> {"ratio" -> 2}, "HighlightPoint" -> {"ratio" -> 2}, 
        "Droplines" -> {
         "freeformCursorMode" -> True, 
          "placement" -> {"x" -> "All", "y" -> "None"}}}}, "DefaultMeshStyle" -> 
    AbsolutePointSize[6], "ScalingFunctions" -> None, 
    "CoordinatesToolOptions" -> {"DisplayFunction" -> ({
        (Identity[#]& )[
         Part[#, 1]], 
        (Identity[#]& )[
         Part[#, 2]]}& ), "CopiedValueFunction" -> ({
        (Identity[#]& )[
         Part[#, 1]], 
        (Identity[#]& )[
         Part[#, 2]]}& )}},
  PlotRange->{{0, 14.5}, {0, 1.05}},
  PlotRangeClipping->True,
  PlotRangePadding->{{0, 0}, {0, 0}},
  Ticks->{Automatic, Automatic}]], "Output",
 CellChangeTimes->{3.8287846416270714`*^9, 3.8287881498850346`*^9, 
  3.8287887226009235`*^9, 3.8292419131865172`*^9},
 CellLabel->
  "Out[152]=",ExpressionUUID->"d75a4ef3-f9fa-4bd1-9726-42c07b8aa974"]
}, Open  ]],

Cell[CellGroupData[{

Cell[BoxData[{
 RowBox[{
  RowBox[{"data", "=", " ", 
   RowBox[{"Import", "[", 
    RowBox[{
     RowBox[{"NotebookDirectory", "[", "]"}], "<>", 
     "\"\<Checkmate057_1C_nivo.csv\>\""}], "]"}]}], 
  ";"}], "\[IndentingNewLine]", 
 RowBox[{
  RowBox[{"TherapyEvents", "=", 
   RowBox[{"EventData", "[", 
    RowBox[{
     RowBox[{"data", "[", 
      RowBox[{"[", 
       RowBox[{
        RowBox[{"2", ";;"}], ",", "1"}], "]"}], "]"}], ",", 
     RowBox[{"Abs", "[", 
      RowBox[{
       RowBox[{"data", "[", 
        RowBox[{"[", 
         RowBox[{
          RowBox[{"2", ";;"}], ",", "2"}], "]"}], "]"}], "-", "1"}], "]"}]}], 
    "]"}]}], ";"}], "\[IndentingNewLine]", 
 RowBox[{
  RowBox[{"ProgressionTimes", "=", 
   RowBox[{
    RowBox[{"Pick", "[", 
     RowBox[{"data", ",", 
      RowBox[{"data", "[", 
       RowBox[{"[", 
        RowBox[{"All", ",", "2"}], "]"}], "]"}], ",", "1"}], "]"}], "[", 
    RowBox[{"[", 
     RowBox[{"All", ",", "1"}], "]"}], "]"}]}], ";"}], "\[IndentingNewLine]", 
 RowBox[{
  RowBox[{"W1", "=", 
   RowBox[{"WeibullDistribution", "[", 
    RowBox[{"0.9548995894320401`", ",", "6.555995915304661`"}], "]"}]}], 
  ";"}], "\n", 
 RowBox[{
  RowBox[{"W2", "=", 
   RowBox[{"MixtureDistribution", "[", 
    RowBox[{
     RowBox[{"{", 
      RowBox[{"0.7308174807384439`", ",", "0.2691825192615561`"}], "}"}], ",", 
     RowBox[{"{", 
      RowBox[{
       RowBox[{"WeibullDistribution", "[", 
        RowBox[{"0.8397721974161996`", ",", "8.595819898086528`"}], "]"}], 
       ",", 
       RowBox[{"WeibullDistribution", "[", 
        RowBox[{"13.334455592512821`", ",", "2.1379910883241897`"}], "]"}]}], 
      "}"}]}], "]"}]}], ";"}], "\[IndentingNewLine]", 
 RowBox[{
  RowBox[{"P1", "=", 
   RowBox[{"Plot", "[", 
    RowBox[{
     RowBox[{"1", "-", 
      RowBox[{"CDF", "[", 
       RowBox[{"W1", ",", "x"}], "]"}]}], ",", 
     RowBox[{"{", 
      RowBox[{"x", ",", "0", ",", 
       RowBox[{"Max", "[", "ProgressionTimes", "]"}]}], "}"}], ",", 
     RowBox[{"PlotStyle", "\[Rule]", 
      RowBox[{"{", 
       RowBox[{
        RowBox[{"Darker", "[", "Green", "]"}], ",", 
        RowBox[{"Opacity", "[", "0.5", "]"}], ",", 
        RowBox[{"Thickness", "[", "0.005", "]"}]}], "}"}]}], ",", 
     RowBox[{"Frame", "\[Rule]", 
      RowBox[{"{", 
       RowBox[{
        RowBox[{"{", 
         RowBox[{"True", ",", "False"}], "}"}], ",", 
        RowBox[{"{", 
         RowBox[{"True", ",", "False"}], "}"}]}], "}"}]}], ",", " ", 
     RowBox[{"FrameLabel", "\[Rule]", 
      RowBox[{"{", 
       RowBox[{
        RowBox[{"Style", "[", "\"\<Months\>\"", "]"}], ",", 
        RowBox[{"Style", "[", "\"\<PFS (%)\>\"", "]"}]}], "}"}]}], ",", " ", 
     RowBox[{"AspectRatio", "\[Rule]", "ar"}], ",", 
     RowBox[{"Filling", "\[Rule]", "None"}], ",", 
     RowBox[{"ImageSize", "\[Rule]", 
      RowBox[{"{", 
       RowBox[{
        RowBox[{"{", "1000", "}"}], ",", 
        RowBox[{"{", "ih", "}"}]}], "}"}]}], ",", 
     RowBox[{"ImagePadding", "\[Rule]", 
      RowBox[{"{", 
       RowBox[{
        RowBox[{"{", 
         RowBox[{"50", ",", "10"}], "}"}], ",", 
        RowBox[{"{", 
         RowBox[{"50", ",", "10"}], "}"}]}], "}"}]}], ",", 
     RowBox[{"BaseStyle", "\[Rule]", 
      RowBox[{"{", 
       RowBox[{
        RowBox[{"FontFamily", "\[Rule]", "\"\<Arial\>\""}], ",", 
        RowBox[{"FontSize", "\[Rule]", "9"}]}], "}"}]}], ",", 
     RowBox[{"FrameStyle", "\[Rule]", 
      RowBox[{"Directive", "[", 
       RowBox[{"Black", ",", 
        RowBox[{"Thickness", "[", "Medium", "]"}]}], "]"}]}], ",", 
     RowBox[{"PlotRange", "\[Rule]", 
      RowBox[{"{", 
       RowBox[{
        RowBox[{"{", 
         RowBox[{"0", ",", 
          RowBox[{"Max", "[", "ProgressionTimes", "]"}]}], "}"}], ",", 
        RowBox[{"{", 
         RowBox[{"0", ",", "1.05"}], "}"}]}], "}"}]}], ",", " ", 
     RowBox[{"Epilog", "\[Rule]", 
      RowBox[{"{", 
       RowBox[{"Dashed", ",", 
        RowBox[{"Line", "[", 
         RowBox[{"{", 
          RowBox[{
           RowBox[{"{", 
            RowBox[{"2.07", ",", "0"}], "}"}], ",", 
           RowBox[{"{", 
            RowBox[{"2.07", ",", "1"}], "}"}]}], "}"}], "]"}]}], "}"}]}], ",", 
     RowBox[{"FrameTicks", "\[Rule]", 
      RowBox[{"{", 
       RowBox[{
        RowBox[{"{", 
         RowBox[{
          RowBox[{"Table", "[", 
           RowBox[{
            RowBox[{"{", 
             RowBox[{"i", ",", 
              RowBox[{"100", "*", "i"}], ",", 
              RowBox[{"{", 
               RowBox[{"0", ",", "0.015"}], "}"}]}], "}"}], ",", 
            RowBox[{"{", 
             RowBox[{"i", ",", "0", ",", "1", ",", 
              RowBox[{"1", "/", "2"}]}], "}"}]}], "]"}], ",", "None"}], "}"}],
         ",", 
        RowBox[{"{", 
         RowBox[{
          RowBox[{"Table", "[", 
           RowBox[{
            RowBox[{"{", 
             RowBox[{"i", ",", "i", ",", 
              RowBox[{"{", 
               RowBox[{"0", ",", "0.015"}], "}"}]}], "}"}], ",", 
            RowBox[{"{", 
             RowBox[{"i", ",", "0", ",", "45", ",", "6"}], "}"}]}], "]"}], 
          ",", "None"}], "}"}]}], "}"}]}]}], "]"}]}], 
  ";"}], "\[IndentingNewLine]", 
 RowBox[{
  RowBox[{"P2", "=", 
   RowBox[{"Plot", "[", 
    RowBox[{
     RowBox[{"1", "-", 
      RowBox[{"CDF", "[", 
       RowBox[{"W2", ",", "x"}], "]"}]}], ",", 
     RowBox[{"{", 
      RowBox[{"x", ",", "0", ",", 
       RowBox[{"Max", "[", "ProgressionTimes", "]"}]}], "}"}], ",", 
     RowBox[{"PlotStyle", "\[Rule]", 
      RowBox[{"{", 
       RowBox[{
        RowBox[{"Darker", "[", "Red", "]"}], ",", 
        RowBox[{"Opacity", "[", "0.5", "]"}], ",", 
        RowBox[{"Thickness", "[", "0.005", "]"}]}], "}"}]}]}], "]"}]}], 
  ";"}], "\[IndentingNewLine]", 
 RowBox[{
  RowBox[{"P5", "=", 
   RowBox[{"Plot", "[", 
    RowBox[{
     RowBox[{
      RowBox[{"SurvivalModelFit", "[", "TherapyEvents", "]"}], "[", "t", 
      "]"}], ",", 
     RowBox[{"{", 
      RowBox[{"t", ",", "0", ",", 
       RowBox[{"Max", "[", "ProgressionTimes", "]"}]}], "}"}], ",", 
     RowBox[{"Exclusions", "->", "None"}], ",", " ", 
     RowBox[{"PlotStyle", "\[Rule]", 
      RowBox[{"{", " ", 
       RowBox[{"Black", ",", "  ", 
        RowBox[{"Opacity", "[", "0.8", "]"}], ",", 
        RowBox[{"Thickness", "[", "0.005", "]"}]}], "}"}]}]}], "]"}]}], 
  ";"}], "\n", 
 RowBox[{"ICI", "=", 
  RowBox[{"Show", "[", 
   RowBox[{"P1", ",", "P2", ",", "P5"}], "]"}]}], "\[IndentingNewLine]", 
 RowBox[{
  RowBox[{"Export", "[", 
   RowBox[{
    RowBox[{
     RowBox[{"NotebookDirectory", "[", "]"}], "<>", 
     "\"\<Checkmate057 1C Nivo PFS survival.pdf\>\""}], ",", "ICI", ",", 
    "\"\<pdf\>\"", ",", 
    RowBox[{"ImageResolution", "\[Rule]", "600"}]}], "]"}], ";"}]}], "Input",
 CellChangeTimes->{{3.7906003086681995`*^9, 3.79060031284556*^9}, {
   3.790600409134061*^9, 3.7906004156327085`*^9}, 3.790605495080843*^9, {
   3.790606761238289*^9, 3.7906067623505297`*^9}, 3.790607071068839*^9, 
   3.790960056139127*^9, {3.8287833935458317`*^9, 3.8287834453184853`*^9}, {
   3.8287885969383974`*^9, 3.82878860111535*^9}, 3.8292410275371494`*^9},
 CellLabel->
  "In[154]:=",ExpressionUUID->"39d723ca-b31d-46cc-ac0d-262400c93855"],

Cell[BoxData[
 GraphicsBox[{{{{}, {}, 
     TagBox[
      {RGBColor[0, 
        NCache[
         Rational[2, 3], 0.6666666666666666], 0], Thickness[0.005], Opacity[
       0.5], LineBox[CompressedData["
1:eJwVkHs01AkUx1VrJRLKY1BWo0KFjPlJWfeOEVLM9NjdOUdFYwptaWIqzVbs
lh5LmhEdZ5eE32BryOSZtI3YGqUIlWdGeSxlRslEKjv7x/fc8z3f+7nnnq8d
9+DWPbN1dHSCtPp/HnrivKKy+Yr3SMJ4ycyMGrxVJJ3rexx0+1NyfD6oQZlN
pNn7JkMBlbPDZ1gNsrj4Ol3fTNB36RufalWD1QA1RMOUAivr3aDymhqCrTX5
KmYNmGaMb3kcooZIordxhNkIyawTQ2X1Kpioa+39l9kNp8RvGS8LRoEc+HRk
nWAU8iKC6N/GvoHtEQarA/smYK8wNr07bRisl16MT+r/DM45ubNUA0OwSiIw
nIbZKA4YGWJ4DEJOjD27vFEXH72048+t74fmI+BxWqKPRjNtKx+xXoPdrmfB
O/fPR1Oxvnz4Sx/smakoXnzMGEdSOqddOpRg8aZKz4JrijEOOemhvF4Q0Ly6
U50WoaD7EovF6wHu6GfFwhEzVNkn7X18sQuKfGL1spssUHr/UJFtRQeQH/bV
StMomCJ1oDOs2mGSYfm4Pt4a51az252Ez6FHZ867vt2L0V3Dcbf/2gbRNgdF
v1Jt8RX5p8KvtBWKoxTy9MTvsHCVrIbJawHhOOXjyig7tG8gDPbgU5gI9Pvx
QehSzNAok9wpzeAZImYMbKFiwO4C/yjzJ9BCydpXT7NHB49ZfBE0glX+qZpC
h2WYTFt/WMh9CFVKp83B85djGK3rfOA9BSxpG4s4MrocEyxMrTuZD4CWLpbm
KVdgv6Om+MbdfyDrm3Hn1DoHbL4RaqHcXw8VDJfOxFuOaPm6uuioWR1kePxu
8vmaE7ZtfbO6obMWmrokZ2jJKzFD1F06/UAO5UGZ9vyEVchpZ5fpc+/CuwPb
dKJ5q5EjzKQWCO/AhJ9jpIrpjPImr1yn6ttQONoxGUu44JhthDfx/hZwciTh
Ow1dkaPxqr0XXgWlNzeFzjnrimvt/tD1b6oAT+uWqfNTrshP1LMpP1AOVGVE
59OoNajIlu9e71AG/QY/szJfr8ESY0Xwzp6b0JwSHO7/gxsquhYcNaqRQVpc
tsHhZjfE536Jey+XQM3fM1PhG2koWpR75Z7JDViwA8/SqmmozAqiBK0rAs8w
VWGiuzvyObWmNiHXIeX28aiqfHc0DvF+MlD5F/jHWvGl5nQcM7/EKaQXwgvx
MgOqiI6ubl+NRNJ8SNUz2SCcRSD7W8qOjO0SqHnfEyKYQyD/RTlPESyBoZ5r
MdG6BJZsa5z7KUACXmW+V7n6BF4VX7bjfi+BwbC46UATrWdPnduwXALrq3tl
1nYEyuXODzmTJPTvL15yBwk0/qlLU5RFghHnF3qlD4Eiz99ExhkkeDIDNst8
tfuGvEpBKgkplFfHJAEEunpTrjPOkrD2vtmzC2wCcdhsiYpPwgXbE0m7wghs
li19KvIloWpeYC6HS2BCL3ueIZDwasL81laelo9+1HDOU8s3lgz6RRIYFqHq
OOOszeP6GS58LV+vdku3JMGQJ+M4xmh5i9OpNgtJ8GCdPEgVEKgTOyWQzCch
eZlllkWc9l91q/z2bBIqjAdKTYTafspCHTd+yYO+adlDg+Paew2Uhe0f88Bw
6GSf7kkCx5rST0S+zwOiZdPkTLy23zMRkZ/e5sF/wMU/Qw==
        "]]},
      Annotation[#, "Charting`Private`Tag$10485#1"]& ]}, {}}, {{{}, {}, 
     TagBox[
      {RGBColor[
        NCache[
         Rational[2, 3], 0.6666666666666666], 0, 0], Thickness[0.005], 
       Opacity[0.5], LineBox[CompressedData["
1:eJwVkHs4FPgXxse4JJciIinlWoiIJm3q/WJSVNJFESFZZFsVkkqphEqpRKtN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        "]]},
      Annotation[#, "Charting`Private`Tag$10612#1"]& ]}, {}}, {{{}, {}, 
     TagBox[
      {GrayLevel[0], Thickness[0.005], Opacity[0.8], LineBox[CompressedData["
1:eJxN0Hc01/8bP36b7L0zQylkRSqPpxESklRCVnaFIolQdiohSgiVlR2yiswo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        "]]},
      Annotation[#, "Charting`Private`Tag$10864#1"]& ]}, {}}},
  AspectRatio->0.66,
  Axes->{True, True},
  AxesLabel->{None, None},
  AxesOrigin->{0, 0},
  BaseStyle->{FontFamily -> "Arial", FontSize -> 9},
  DisplayFunction->Identity,
  Epilog->{
    Dashing[{Small, Small}], 
    LineBox[{{2.07, 0}, {2.07, 1}}]},
  Frame->{{True, False}, {True, False}},
  FrameLabel->{{
     FormBox[
      StyleBox["\"PFS (%)\"", StripOnInput -> False], TraditionalForm], 
     None}, {
     FormBox[
      StyleBox["\"Months\"", StripOnInput -> False], TraditionalForm], None}},
  FrameStyle->Directive[
    GrayLevel[0], 
    Thickness[Medium]],
  FrameTicks->{{{{0, 
       FormBox["0", TraditionalForm], {0, 0.015}}, {
       NCache[
        Rational[1, 2], 0.5], 
       FormBox["50", TraditionalForm], {0, 0.015}}, {1, 
       FormBox["100", TraditionalForm], {0, 0.015}}}, {}}, {{{0, 
       FormBox["0", TraditionalForm], {0, 0.015}}, {6, 
       FormBox["6", TraditionalForm], {0, 0.015}}, {12, 
       FormBox["12", TraditionalForm], {0, 0.015}}, {18, 
       FormBox["18", TraditionalForm], {0, 0.015}}, {24, 
       FormBox["24", TraditionalForm], {0, 0.015}}, {30, 
       FormBox["30", TraditionalForm], {0, 0.015}}, {36, 
       FormBox["36", TraditionalForm], {0, 0.015}}, {42, 
       FormBox["42", TraditionalForm], {0, 0.015}}}, {}}},
  GridLines->{None, None},
  GridLinesStyle->Directive[
    GrayLevel[0.5, 0.4]],
  ImagePadding->{{50, 10}, {50, 10}},
  ImageSize->{{1000}, {140}},
  Method->{
   "DefaultBoundaryStyle" -> Automatic, 
    "DefaultGraphicsInteraction" -> {
     "Version" -> 1.2, "TrackMousePosition" -> {True, False}, 
      "Effects" -> {
       "Highlight" -> {"ratio" -> 2}, "HighlightPoint" -> {"ratio" -> 2}, 
        "Droplines" -> {
         "freeformCursorMode" -> True, 
          "placement" -> {"x" -> "All", "y" -> "None"}}}}, "DefaultMeshStyle" -> 
    AbsolutePointSize[6], "ScalingFunctions" -> None, 
    "CoordinatesToolOptions" -> {"DisplayFunction" -> ({
        (Identity[#]& )[
         Part[#, 1]], 
        (Identity[#]& )[
         Part[#, 2]]}& ), "CopiedValueFunction" -> ({
        (Identity[#]& )[
         Part[#, 1]], 
        (Identity[#]& )[
         Part[#, 2]]}& )}},
  PlotRange->{{0, 22.5}, {0, 1.05}},
  PlotRangeClipping->True,
  PlotRangePadding->{{0, 0}, {0, 0}},
  Ticks->{Automatic, Automatic}]], "Output",
 CellChangeTimes->{3.8287846469947624`*^9, 3.828788155297749*^9, 
  3.828788728919775*^9, 3.8292419207423124`*^9},
 CellLabel->
  "Out[162]=",ExpressionUUID->"e44a83ce-2344-4590-bd57-41f69201abd8"]
}, Open  ]],

Cell[CellGroupData[{

Cell[BoxData[{
 RowBox[{
  RowBox[{"data", "=", " ", 
   RowBox[{"Import", "[", 
    RowBox[{
     RowBox[{"NotebookDirectory", "[", "]"}], "<>", 
     "\"\<Checkmate057_1A_nivo.csv\>\""}], "]"}]}], 
  ";"}], "\[IndentingNewLine]", 
 RowBox[{
  RowBox[{"TherapyEvents", "=", 
   RowBox[{"EventData", "[", 
    RowBox[{
     RowBox[{"data", "[", 
      RowBox[{"[", 
       RowBox[{
        RowBox[{"2", ";;"}], ",", "1"}], "]"}], "]"}], ",", 
     RowBox[{"Abs", "[", 
      RowBox[{
       RowBox[{"data", "[", 
        RowBox[{"[", 
         RowBox[{
          RowBox[{"2", ";;"}], ",", "2"}], "]"}], "]"}], "-", "1"}], "]"}]}], 
    "]"}]}], ";"}], "\[IndentingNewLine]", 
 RowBox[{
  RowBox[{"ProgressionTimes", "=", 
   RowBox[{
    RowBox[{"Pick", "[", 
     RowBox[{"data", ",", 
      RowBox[{"data", "[", 
       RowBox[{"[", 
        RowBox[{"All", ",", "2"}], "]"}], "]"}], ",", "1"}], "]"}], "[", 
    RowBox[{"[", 
     RowBox[{"All", ",", "1"}], "]"}], "]"}]}], ";"}], "\[IndentingNewLine]", 
 RowBox[{
  RowBox[{"W1", "=", 
   RowBox[{"WeibullDistribution", "[", 
    RowBox[{"1.0886949610319134`", ",", "17.15186251431191`"}], "]"}]}], 
  ";"}], "\n", 
 RowBox[{
  RowBox[{"W2", "=", 
   RowBox[{"MixtureDistribution", "[", 
    RowBox[{
     RowBox[{"{", 
      RowBox[{"0.13526862484855223`", ",", "0.8647313751514478`"}], "}"}], 
     ",", 
     RowBox[{"{", 
      RowBox[{
       RowBox[{"WeibullDistribution", "[", 
        RowBox[{"3.1531476102867004`", ",", "2.1570595544389364`"}], "]"}], 
       ",", 
       RowBox[{"WeibullDistribution", "[", 
        RowBox[{"1.249296301137862`", ",", "20.07280228971595`"}], "]"}]}], 
      "}"}]}], "]"}]}], ";"}], "\[IndentingNewLine]", 
 RowBox[{
  RowBox[{"P1", "=", 
   RowBox[{"Plot", "[", 
    RowBox[{
     RowBox[{"1", "-", 
      RowBox[{"CDF", "[", 
       RowBox[{"W1", ",", "x"}], "]"}]}], ",", 
     RowBox[{"{", 
      RowBox[{"x", ",", "0", ",", 
       RowBox[{"Max", "[", "ProgressionTimes", "]"}]}], "}"}], ",", 
     RowBox[{"PlotStyle", "\[Rule]", 
      RowBox[{"{", " ", 
       RowBox[{
        RowBox[{"Darker", "[", "Green", "]"}], ",", " ", 
        RowBox[{"Opacity", "[", "0.5", "]"}], ",", " ", 
        RowBox[{"Thickness", "[", "0.005", "]"}]}], "}"}]}], ",", 
     RowBox[{"Frame", "\[Rule]", 
      RowBox[{"{", 
       RowBox[{
        RowBox[{"{", 
         RowBox[{"True", ",", "False"}], "}"}], ",", 
        RowBox[{"{", 
         RowBox[{"True", ",", "False"}], "}"}]}], "}"}]}], ",", " ", 
     RowBox[{"FrameLabel", "\[Rule]", 
      RowBox[{"{", 
       RowBox[{
        RowBox[{"Style", "[", "\"\<Months\>\"", "]"}], ",", 
        RowBox[{"Style", "[", "\"\<OS (%)\>\"", "]"}]}], "}"}]}], ",", " ", 
     RowBox[{"AspectRatio", "\[Rule]", "ar"}], ",", 
     RowBox[{"Filling", "\[Rule]", "None"}], ",", 
     RowBox[{"ImageSize", "\[Rule]", 
      RowBox[{"{", 
       RowBox[{
        RowBox[{"{", "1000", "}"}], ",", 
        RowBox[{"{", "ih", "}"}]}], "}"}]}], ",", 
     RowBox[{"ImagePadding", "\[Rule]", 
      RowBox[{"{", 
       RowBox[{
        RowBox[{"{", 
         RowBox[{"50", ",", "10"}], "}"}], ",", 
        RowBox[{"{", 
         RowBox[{"50", ",", "10"}], "}"}]}], "}"}]}], ",", 
     RowBox[{"BaseStyle", "\[Rule]", 
      RowBox[{"{", 
       RowBox[{
        RowBox[{"FontFamily", "\[Rule]", "\"\<Arial\>\""}], ",", 
        RowBox[{"FontSize", "\[Rule]", "9"}]}], "}"}]}], ",", 
     RowBox[{"FrameStyle", "\[Rule]", 
      RowBox[{"Directive", "[", 
       RowBox[{"Black", ",", 
        RowBox[{"Thickness", "[", "Medium", "]"}]}], "]"}]}], ",", 
     RowBox[{"PlotRange", "\[Rule]", 
      RowBox[{"{", 
       RowBox[{
        RowBox[{"{", 
         RowBox[{"0", ",", 
          RowBox[{"Max", "[", "ProgressionTimes", "]"}]}], "}"}], ",", 
        RowBox[{"{", 
         RowBox[{"0", ",", "1.05"}], "}"}]}], "}"}]}], ",", " ", 
     RowBox[{"FrameTicks", "\[Rule]", 
      RowBox[{"{", 
       RowBox[{
        RowBox[{"{", 
         RowBox[{
          RowBox[{"Table", "[", 
           RowBox[{
            RowBox[{"{", 
             RowBox[{"i", ",", 
              RowBox[{"100", "*", "i"}], ",", 
              RowBox[{"{", 
               RowBox[{"0", ",", "0.015"}], "}"}]}], "}"}], ",", 
            RowBox[{"{", 
             RowBox[{"i", ",", "0", ",", "1", ",", 
              RowBox[{"1", "/", "2"}]}], "}"}]}], "]"}], ",", "None"}], "}"}],
         ",", 
        RowBox[{"{", 
         RowBox[{
          RowBox[{"Table", "[", 
           RowBox[{
            RowBox[{"{", 
             RowBox[{"i", ",", "i", ",", 
              RowBox[{"{", 
               RowBox[{"0", ",", "0.015"}], "}"}]}], "}"}], ",", 
            RowBox[{"{", 
             RowBox[{"i", ",", "0", ",", "45", ",", "6"}], "}"}]}], "]"}], 
          ",", "None"}], "}"}]}], "}"}]}]}], "]"}]}], 
  ";"}], "\[IndentingNewLine]", 
 RowBox[{
  RowBox[{"P2", "=", 
   RowBox[{"Plot", "[", 
    RowBox[{
     RowBox[{"1", "-", 
      RowBox[{"CDF", "[", 
       RowBox[{"W2", ",", "x"}], "]"}]}], ",", 
     RowBox[{"{", 
      RowBox[{"x", ",", "0", ",", 
       RowBox[{"Max", "[", "ProgressionTimes", "]"}]}], "}"}], ",", 
     RowBox[{"PlotStyle", "\[Rule]", 
      RowBox[{"{", 
       RowBox[{
        RowBox[{"Darker", "[", "Red", "]"}], ",", " ", 
        RowBox[{"Opacity", "[", "0.5", "]"}], ",", 
        RowBox[{"Thickness", "[", "0.005", "]"}]}], "}"}]}]}], "]"}]}], 
  ";"}], "\[IndentingNewLine]", 
 RowBox[{
  RowBox[{"P5", "=", 
   RowBox[{"Plot", "[", 
    RowBox[{
     RowBox[{
      RowBox[{"SurvivalModelFit", "[", "TherapyEvents", "]"}], "[", "t", 
      "]"}], ",", 
     RowBox[{"{", 
      RowBox[{"t", ",", "0", ",", 
       RowBox[{"Max", "[", "ProgressionTimes", "]"}]}], "}"}], ",", 
     RowBox[{"Exclusions", "->", "None"}], ",", " ", 
     RowBox[{"PlotStyle", "\[Rule]", 
      RowBox[{"{", " ", 
       RowBox[{"Black", ",", "  ", 
        RowBox[{"Opacity", "[", "0.8", "]"}], ",", 
        RowBox[{"Thickness", "[", "0.005", "]"}]}], "}"}]}]}], "]"}]}], 
  ";"}], "\n", 
 RowBox[{"ICI", "=", 
  RowBox[{"Show", "[", 
   RowBox[{"P1", ",", "P2", ",", " ", "P5"}], "]"}]}], "\[IndentingNewLine]", 
 RowBox[{
  RowBox[{"Export", "[", 
   RowBox[{
    RowBox[{
     RowBox[{"NotebookDirectory", "[", "]"}], "<>", 
     "\"\<Checkmate057 1A Nivo L OS survival.pdf\>\""}], ",", "ICI", ",", 
    "\"\<pdf\>\"", ",", 
    RowBox[{"ImageResolution", "\[Rule]", "600"}]}], "]"}], ";"}]}], "Input",
 CellChangeTimes->{{3.7906003086681995`*^9, 3.79060031284556*^9}, {
   3.790600409134061*^9, 3.7906004156327085`*^9}, 3.790605495080843*^9, {
   3.790606761238289*^9, 3.7906067623505297`*^9}, 3.790607071068839*^9, 
   3.790607173773713*^9, {3.828783477573757*^9, 3.8287835760231576`*^9}, {
   3.828788435395514*^9, 3.828788442661468*^9}, {3.8287886094566603`*^9, 
   3.8287886119596777`*^9}, 3.829241031666012*^9},
 CellLabel->
  "In[164]:=",ExpressionUUID->"bdf32805-6442-407d-975c-7c70e753500b"],

Cell[BoxData[
 GraphicsBox[{{{{}, {}, 
     TagBox[
      {RGBColor[0, 
        NCache[
         Rational[2, 3], 0.6666666666666666], 0], Thickness[0.005], Opacity[
       0.5], LineBox[CompressedData["
1:eJwVxX040wkcAPDRpEVRyDG7SKQkb7GfXny/RUsvMoruiFwdzV2hN92890L0
zEtH6jrtmSWJXZGXuKT1olX6rbQOLeft5iXRiDYuZ3f3x+f5WO2LCYjQplAo
vv/5/6yRGoH6icCzx7Z4WqNRwhX3Umu+JBkoL/S3O88ooanqmW6IJBtQ78tC
u2klfHtEzvWQ8KF6aIdKplbC1Zbe23aSm3BHmrC86KMSfLQO+FlKGmF11/4G
s3dKoJvdYFhIpCA/MJ1dV6kEqs1zqrmkEy73T7pFBSvhQMYJ1jraKDyg988m
8j/CprMy4SqZGtKM+0omWkcAh0XTs+I0sHyMU5hhMQJGGzm53l2zcPG52czZ
O4ehN0snuqlBF3s3592/cOkD2I5LnL4e0cPD6xU8rZYhaEhb6jFBNUTOlvF2
fcMhkLWUpUwqF6D96fH0OXvfw7WyR3UcqjEa+Hm15QgHIcJLaPrTZxNMNNws
pKkGQOTW7SbuMEV5iLmUYA/AzeoK1rERM1Rppk6YC/qBP85KksjpeLIgbSxc
0wc+92NK0scYaDJP/GlxYB/EK9TZyTOLcU/3bpb2bQWQCqF07oQlVhT4lnMZ
CvidYeTH+8cKS5uXsVmpfwHfPXJf6OclOHCveb7jWC90XdCOUWgtRS3nvl8N
gntBUbTj3VmaDRYPR3ryn/VAd1aSPF5jgxafjB7sYvWAh/jza+u5y/C8y9SR
2rvdkPmaHWYxyw7FVTff3l3fDVfOh2xxVtshtXrQ/eW5Lph/8ZbDtGY5qnRC
wup4nRCX2F+8SL0CiWKui37Jn7CuNNJkQHslxgpG747c7oCm1II+Gc0Bfa6L
K42a38Emjxs+hhoHDI9+XNs8KQdrQueaNs0RE784V1nR5ZCot2SrkOKEyXsn
WhcEvAUf/18O+8c74R6PiFNBP7eD15qaCyEzTvg4J1dg/7QNPPI2ns7iOiNP
WBE9atgGYTnHDplrnNH4Mme3PrsVkr+YWr1McEHvPZRDLkV/AMUzj7pQ5YLs
8CLWxb/fQKV1leJWvCumcoKuLtn2BkK53tnHVa44MXV0hatIBsSR+NUFiatx
hX5UtYmODI5vyJi7ieKGwvSxUIPI1/Bbqm4ZPcENGwRPxOatLWC8357lS3HH
WAPxKZFnC8TViMtLEt2x4mFdY07NK1jT6bAhW+WOHa336DTXV+BQBrJX8Uzk
NL+n7tr5Euj9D1etVTFRxI7SrQ2WQv72/g37JplozDC9FBskBf0qWmDm30xE
15F6+wApTKewE9pmmHjQkay4ukUKnWadkqO6BB4M5UZdJqQg8J0KF31FIA9j
1MJFUrCtccxjrCXQMjV9nqWMBD59Z4n3egJHKweKhqUkLDoVV/8jEJh/fVtT
/XMSdP3uddV7EZib11YX+JCEwcGtK4O2E5hRZ+WfX0lCuUVkU3YogRUZBcyV
uSQsPZ3ZXrOXwPBQ22otHgmF70UfOr4j8EVCaWPbWRJ4teML7CMJLBVBUloK
CdHsk2GSaALnvOnkD0ST0F9bfPhjLIHf9NhkPviBhDDG0zMmRwl8nNVGKYwk
wW9ofvn+EwQ26DEvBYSR8JTt0niOS+Aw9dGdVcEk4J3AlsoEAguHj3+vF0RC
HYOraE8ikCP35A/6k+B0plCtSSHwzIB+xBNfEv4FZhhNeQ==
        "]]},
      Annotation[#, "Charting`Private`Tag$11052#1"]& ]}, {}}, {{{}, {}, 
     TagBox[
      {RGBColor[
        NCache[
         Rational[2, 3], 0.6666666666666666], 0, 0], Thickness[0.005], 
       Opacity[0.5], LineBox[CompressedData["
1:eJwVk3k01H8Xx+07qSwxKFlSqQZhRO5HVOpHJJXIVFq1KFsYQqWoH6KNejRl
rVBZI9mjkScztqIRhoZZmPnax5Z5PH/cc8/rnHvO+/0+73N1fa66nRUTERF5
vTz/3wm80leCr69sJz3oQqEQgxcWb/TIlEignzknm77MjcXfpL0oiXCAnmKt
s8w6Of2RgaopkCCHs7+3hMGxAHqYFYUMJQVyK1h/Mdj/8mJFlE0mPAst2LZj
mS9Isst8VF+DR+n8zphFDDLbBouMKO9h2E1/h+gCBgwcvlvStRC8CnSSzOcx
wKj8IyE2xSDlaUg9PYeBovlld0/VMij5tTH4gwADR9HzLuso1TD0Xva03BQG
xvRVrKZjtVBk2ByvOolBsVlAjqhrHZxNrj+kNYFB/TDeINDmCyzJqytrjy3r
Ob1ff0SVAv89VccbHcEAp/FWW4tCBdbcF//vgxhkBMj0ulfRoDC3PuTpAAaq
w2bUr8dawUNtL+k4A4M0eJQgdGmDkSzTU797McibOKjgb9MB3MdNsnndGHzz
oMm6q3bBS9VNlREtGMRLRvleS+qC7Tcv6op/x8C1aOu3ePlukMytXIhpxqBb
PjGuUfQXlJXXDZAoGAxXO0lb8ukwEFpsuLUOAwmDZglNSh+UH+14+boYg5kg
nVPJTv2A++H2t7wQA05DQJVMez98XpWu0vABg/NFip/D/RhgP623mZKHgZPb
x8CLYQPA9FivGJW5nOeh9NDeB38g7oIDPicZA6UKk0fi7X8A/y5ndP8DDGQG
vexqVJiwYkB0Hzseg3mTghcWz5ng3NP+H4U4DPraPI4YZA/BRP3TxrkbGLxZ
mUsR+8wC/bRPJ45ewCDdqjO4+i8LFlXIupFnMXh+akmPhNhQfkcYmuaDQUKh
W/R4Ixs6F6Zya45jEHBwgcBo5cDV+eMksisG1slOuVXDI9AyXxVZaLGcJy5k
j43sGODhrO+vBT74zLJXnDEaA98ZQx2dWT4QL3j++nfvGHyQ8dvjOcUHd8ed
l3vujME6BTdG+SgfdsmIPySJjcP3IYsOpV4+6MQl9pYvjMNZe/cMXCUffsZm
B5nzJyH4en/w50A+tAvUbL0Vp+AHd4A/6seHlvNx0neMp5Z7eyimdpEPDXsv
Pe+8OAV9CcEaLif5UCRtUhvImoIeCfs5byc+JMZWyhcxpqHu3b04wXo+7I7t
yNjaIQD716Kloc086B7dMftpXADnfej0tgYeXHbLcN6tPAsZGYNv9Gt48Fjb
f9bLeRYqL29ILCvmAbNY6cA9yjK3+H19nMaDGMa+uT+f5yBzSJaIrvCg3qrW
5VnWAtBGYrtl5HmARvMXxa8LIUU53/SF7Si8Iu1caZgiBNXJB3KZlqMglKEa
OJYLgf3j55e3+FGoNsAOxM8LYfy0XGTF+lEgf0h1vQ8iSKvQ7TZPahS0OfSM
VQ0iyCM5708lbQQ0j5/Yq9ciirZsO+SgeGYE9me+PljSK4omxC5+J3mPAImL
ee3mi6K11oMDvCMj8Cs0+tr5FWLI5q6j6dC+EUh9kv4s76AY0vwSUIHDj4Aa
7c+I2U8x5K2yZmfdXy6s3nUhyaFfHM3dIXY+JXNhV1nfowq+OIpVPWaz7xkX
AowPp+CXxNGGR42TYo+50Kq2i6ylLYE8DSLD4u9xIX4Elz/lKYHcEpIYs0Fc
kHpCo2T9lEBfD0nd3OnMhXmWhVCCKolsZ7vaH4hzYaP3O7HwXkl0pC2EbCHk
gEe7ntT4qCQikipWD81zoKxSWbFXXgr13TrM9pjgQFAyV7N0nxSK3zL+8j8D
HODvIFucbZRCt9V9bWLrODCYIOnXWCmNkjhvVUvvciAkRbntbos0Gk7L/ldw
iwMK6bjtjn3SaPfm2QS7KA5YlJjMNwulUbzrOH8khAP36d53W3fJoJKU9WtS
fTlgtuEjuadJBp0J/Edp5wEOxNSeo413yiL6EbvyTVoc0Gj2Ny0ekkWaJdVE
ggYH3ndEPAmakUWtmgUy/6hxoHv4oZdAXQ4RmeWro5Q5YKxYw1r0lEOvaowa
1kpy4McxdRGZATl0DRdGM8HYYDhJwevw5NGlOL2KlV/ZECtoOZb8Vx4l8pUs
sr+wgb3QcUtCSQEF95+3t65jQ54Eo5O7VQH5rs766VfJBrzabGjZNQX070cP
x4kiNuywMqpznVJARiwLZ+IrNrhExR28vaCIbl264hkcwYbKO/pWUxLKCK/7
aTDVkg0dbblRs9hKxHhOmT5ewYLs3C/lFyRUUB7rxaVcU9by32aoh06rIneB
78+s4mHIN2eY1/5WR7aWeK01lsPwvqRgTxBPA0XmZJvbFgwBeXLPDQodhzwD
3oaOmQ6BY83VnLvj2sirzWUjlscEElOQGLm0FqUnTrz3N2JCCzODKje1DpVN
HGBw3/+BCu3VLvF/dVFJ74noUOM/QLY45+M9vR6lFjmzdEoGof+J2FWmqD6a
rrJ9QTQbBGb6gZ5YWQM0rSQSVfNxABgJN+gkoQEiJn0t3uQwAFa10+16chsQ
9QovofsbA+61uxK1xI3QiQEl78hjDHiR7LXPRGCERoVXpx3o/aCU8mHLonAj
Yiqm+NpN9sH1iOEsNcEmdIaNHJ6u7QObN+dUWWLGKE3+fttN215ojH461CG7
BeWrTb0TnP0Nu63eOioLt6AstcWcxZc9oEeQzBaT3YZSbXS1c1voECG/fn+G
CB55GOOrgxTp4Hjwmf9BEh6FXp/fw3L/BfY7Sp94LeFR0GkJNJ/UDVaPdt1O
CDNBBdcGwq37uoD4IOiKptAENa3bfrRvXRdELqjr0sJNEdMwMnhj0E8QsX0k
sWrGFH0nTubmU39AoV4x8wPJDNkwglKurP0B3mEOicEzZuik/KeizqhOIASQ
tj+N2I60TF/d39DVAcF2cXK7RcyR+8uYgQ7zDngXLZ2LCzdHruo19bjMdlA5
vXmPs4gFOukZk68i0w7XS2vzciIsUENP9TtceBvs6NtilzhjgcZWqMSfmmqF
LbnQ0UqyRBL+V4PlzrUCbrh+q/WMJYo2lymJ+UaDx07Ddj6zlih1qT5mZSMN
FIplD9+bt0Toa3gPuZYGi1Gu4V1LliiusEbzcxkN+jT6KIHSBMTwDe+fy6bB
K+e5k/lrCGiN/uqwpFs0MCzd9kjbmoAKfmi/1rWhARl3KMdhJwEl6RzVr7Gk
gdqt658uAQHhaS6G3mY0kHap6v9kT0AXiEfLn2+iAZu93/iIEwF1U3JWa2nQ
IE/rXGOiNwGNtUeTLWeooH/7XnfpCQJqYv716R2nQhonf+T3KQLy6H+Wd5tH
hfiPkys3nyMggrvUtzYmFfxcbxIpfstMSjEL6qDC8Mcsf/61ZT2VCXUdGhWI
2k0xqoHL/lfgopuaqeDCVco7HUJAMp0fenTqqdDkalp9P2z5PlCa1lxFBVR2
uK0wnIBStSX3hHyiQrl2GLP7BgG5fiYj/VIq4GPSBMIoAnqzvbm6rYAK/wMf
pi57
        "]]},
      Annotation[#, "Charting`Private`Tag$11179#1"]& ]}, {}}, {{{}, {}, 
     TagBox[
      {GrayLevel[0], Thickness[0.005], Opacity[0.8], LineBox[CompressedData["
1:eJxN13c419H3AHCyR3Y2mRnZJFn3nZGVmYY9siopI4TslZBVSkh2KEJGSUmi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        "]]},
      Annotation[#, "Charting`Private`Tag$11391#1"]& ]}, {}}},
  AspectRatio->0.66,
  Axes->{True, True},
  AxesLabel->{None, None},
  AxesOrigin->{0, 0},
  BaseStyle->{FontFamily -> "Arial", FontSize -> 9},
  DisplayFunction->Identity,
  Frame->{{True, False}, {True, False}},
  FrameLabel->{{
     FormBox[
      StyleBox["\"OS (%)\"", StripOnInput -> False], TraditionalForm], None}, {
     FormBox[
      StyleBox["\"Months\"", StripOnInput -> False], TraditionalForm], None}},
  FrameStyle->Directive[
    GrayLevel[0], 
    Thickness[Medium]],
  FrameTicks->{{{{0, 
       FormBox["0", TraditionalForm], {0, 0.015}}, {
       NCache[
        Rational[1, 2], 0.5], 
       FormBox["50", TraditionalForm], {0, 0.015}}, {1, 
       FormBox["100", TraditionalForm], {0, 0.015}}}, {}}, {{{0, 
       FormBox["0", TraditionalForm], {0, 0.015}}, {6, 
       FormBox["6", TraditionalForm], {0, 0.015}}, {12, 
       FormBox["12", TraditionalForm], {0, 0.015}}, {18, 
       FormBox["18", TraditionalForm], {0, 0.015}}, {24, 
       FormBox["24", TraditionalForm], {0, 0.015}}, {30, 
       FormBox["30", TraditionalForm], {0, 0.015}}, {36, 
       FormBox["36", TraditionalForm], {0, 0.015}}, {42, 
       FormBox["42", TraditionalForm], {0, 0.015}}}, {}}},
  GridLines->{None, None},
  GridLinesStyle->Directive[
    GrayLevel[0.5, 0.4]],
  ImagePadding->{{50, 10}, {50, 10}},
  ImageSize->{{1000}, {140}},
  Method->{
   "DefaultBoundaryStyle" -> Automatic, 
    "DefaultGraphicsInteraction" -> {
     "Version" -> 1.2, "TrackMousePosition" -> {True, False}, 
      "Effects" -> {
       "Highlight" -> {"ratio" -> 2}, "HighlightPoint" -> {"ratio" -> 2}, 
        "Droplines" -> {
         "freeformCursorMode" -> True, 
          "placement" -> {"x" -> "All", "y" -> "None"}}}}, "DefaultMeshStyle" -> 
    AbsolutePointSize[6], "ScalingFunctions" -> None, 
    "CoordinatesToolOptions" -> {"DisplayFunction" -> ({
        (Identity[#]& )[
         Part[#, 1]], 
        (Identity[#]& )[
         Part[#, 2]]}& ), "CopiedValueFunction" -> ({
        (Identity[#]& )[
         Part[#, 1]], 
        (Identity[#]& )[
         Part[#, 2]]}& )}},
  PlotRange->{{0, 24.5}, {0, 1.05}},
  PlotRangeClipping->True,
  PlotRangePadding->{{0, 0}, {0, 0}},
  Ticks->{Automatic, Automatic}]], "Output",
 CellChangeTimes->{3.8287846531363*^9, 3.828788161557002*^9, 
  3.8287887361374598`*^9, 3.8292419290172434`*^9},
 CellLabel->
  "Out[172]=",ExpressionUUID->"cf4004dc-5f02-4bbb-8822-47b09ee0acfa"]
}, Open  ]],

Cell[CellGroupData[{

Cell[BoxData[{
 RowBox[{
  RowBox[{"data", "=", " ", 
   RowBox[{"Import", "[", 
    RowBox[{
     RowBox[{"NotebookDirectory", "[", "]"}], "<>", 
     "\"\<CA184-095_3_ipi.csv\>\""}], "]"}]}], ";"}], "\[IndentingNewLine]", 
 RowBox[{
  RowBox[{"TherapyEvents", "=", 
   RowBox[{"EventData", "[", 
    RowBox[{
     RowBox[{"data", "[", 
      RowBox[{"[", 
       RowBox[{
        RowBox[{"2", ";;"}], ",", "1"}], "]"}], "]"}], ",", 
     RowBox[{"Abs", "[", 
      RowBox[{
       RowBox[{"data", "[", 
        RowBox[{"[", 
         RowBox[{
          RowBox[{"2", ";;"}], ",", "2"}], "]"}], "]"}], "-", "1"}], "]"}]}], 
    "]"}]}], ";"}], "\[IndentingNewLine]", 
 RowBox[{
  RowBox[{
   RowBox[{"ProgressionTimes", "=", 
    RowBox[{
     RowBox[{"Pick", "[", 
      RowBox[{"data", ",", 
       RowBox[{"data", "[", 
        RowBox[{"[", 
         RowBox[{"All", ",", "2"}], "]"}], "]"}], ",", "1"}], "]"}], "[", 
     RowBox[{"[", 
      RowBox[{"All", ",", "1"}], "]"}], "]"}]}], ";"}], 
  "\[IndentingNewLine]"}], "\[IndentingNewLine]", 
 RowBox[{
  RowBox[{"W1", "=", 
   RowBox[{"WeibullDistribution", "[", 
    RowBox[{"1.087885218620735`", ",", "10.681876852893433`"}], "]"}]}], 
  ";"}], "\n", 
 RowBox[{
  RowBox[{"W2", "=", 
   RowBox[{"MixtureDistribution", "[", 
    RowBox[{
     RowBox[{"{", 
      RowBox[{"0.4917406574325819`", ",", "0.5082593425674181`"}], "}"}], ",", 
     RowBox[{"{", 
      RowBox[{
       RowBox[{"WeibullDistribution", "[", 
        RowBox[{"1.3566421568511513`", ",", "19.097037649013576`"}], "]"}], 
       ",", 
       RowBox[{"WeibullDistribution", "[", 
        RowBox[{"2.2274812973947937`", ",", "4.3977763132436`"}], "]"}]}], 
      "}"}]}], "]"}]}], ";"}], "\[IndentingNewLine]", 
 RowBox[{
  RowBox[{"P1", "=", 
   RowBox[{"Plot", "[", 
    RowBox[{
     RowBox[{"1", "-", 
      RowBox[{"CDF", "[", 
       RowBox[{"W1", ",", "x"}], "]"}]}], ",", 
     RowBox[{"{", 
      RowBox[{"x", ",", "0", ",", 
       RowBox[{"Max", "[", "ProgressionTimes", "]"}]}], "}"}], ",", 
     RowBox[{"PlotStyle", "\[Rule]", 
      RowBox[{"{", 
       RowBox[{
        RowBox[{"Darker", "[", "Green", "]"}], ",", 
        RowBox[{"Opacity", "[", "0.5", "]"}], ",", 
        RowBox[{"Thickness", "[", "0.005", "]"}]}], "}"}]}], ",", 
     RowBox[{"Frame", "\[Rule]", 
      RowBox[{"{", 
       RowBox[{
        RowBox[{"{", 
         RowBox[{"True", ",", "False"}], "}"}], ",", 
        RowBox[{"{", 
         RowBox[{"True", ",", "False"}], "}"}]}], "}"}]}], ",", " ", 
     RowBox[{"FrameLabel", "\[Rule]", 
      RowBox[{"{", 
       RowBox[{
        RowBox[{"Style", "[", "\"\<Months\>\"", "]"}], ",", 
        RowBox[{"Style", "[", "\"\<PFS (%)\>\"", "]"}]}], "}"}]}], ",", " ", 
     RowBox[{"AspectRatio", "\[Rule]", "ar"}], ",", 
     RowBox[{"Filling", "\[Rule]", "None"}], ",", 
     RowBox[{"ImageSize", "\[Rule]", 
      RowBox[{"{", 
       RowBox[{
        RowBox[{"{", "1000", "}"}], ",", 
        RowBox[{"{", "ih", "}"}]}], "}"}]}], ",", 
     RowBox[{"ImagePadding", "\[Rule]", 
      RowBox[{"{", 
       RowBox[{
        RowBox[{"{", 
         RowBox[{"50", ",", "10"}], "}"}], ",", 
        RowBox[{"{", 
         RowBox[{"50", ",", "10"}], "}"}]}], "}"}]}], ",", 
     RowBox[{"BaseStyle", "\[Rule]", 
      RowBox[{"{", 
       RowBox[{
        RowBox[{"FontFamily", "\[Rule]", "\"\<Arial\>\""}], ",", 
        RowBox[{"FontSize", "\[Rule]", "9"}]}], "}"}]}], ",", 
     RowBox[{"FrameStyle", "\[Rule]", 
      RowBox[{"Directive", "[", 
       RowBox[{"Black", ",", 
        RowBox[{"Thickness", "[", "Medium", "]"}]}], "]"}]}], ",", 
     RowBox[{"PlotRange", "\[Rule]", 
      RowBox[{"{", 
       RowBox[{
        RowBox[{"{", 
         RowBox[{"0", ",", 
          RowBox[{"Max", "[", "ProgressionTimes", "]"}]}], "}"}], ",", 
        RowBox[{"{", 
         RowBox[{"0", ",", "1.05"}], "}"}]}], "}"}]}], ",", " ", 
     RowBox[{"Epilog", "\[Rule]", 
      RowBox[{"{", 
       RowBox[{"Dashed", ",", 
        RowBox[{"Line", "[", 
         RowBox[{"{", 
          RowBox[{
           RowBox[{"{", 
            RowBox[{"2.76", ",", "0"}], "}"}], ",", 
           RowBox[{"{", 
            RowBox[{"2.76", ",", "1"}], "}"}]}], "}"}], "]"}]}], "}"}]}], ",", 
     RowBox[{"FrameTicks", "\[Rule]", 
      RowBox[{"{", 
       RowBox[{
        RowBox[{"{", 
         RowBox[{
          RowBox[{"Table", "[", 
           RowBox[{
            RowBox[{"{", 
             RowBox[{"i", ",", 
              RowBox[{"100", "*", "i"}], ",", 
              RowBox[{"{", 
               RowBox[{"0", ",", "0.015"}], "}"}]}], "}"}], ",", 
            RowBox[{"{", 
             RowBox[{"i", ",", "0", ",", "1", ",", 
              RowBox[{"1", "/", "2"}]}], "}"}]}], "]"}], ",", "None"}], "}"}],
         ",", 
        RowBox[{"{", 
         RowBox[{
          RowBox[{"Table", "[", 
           RowBox[{
            RowBox[{"{", 
             RowBox[{"i", ",", "i", ",", 
              RowBox[{"{", 
               RowBox[{"0", ",", "0.015"}], "}"}]}], "}"}], ",", 
            RowBox[{"{", 
             RowBox[{"i", ",", "0", ",", "45", ",", "6"}], "}"}]}], "]"}], 
          ",", "None"}], "}"}]}], "}"}]}]}], "]"}]}], 
  ";"}], "\[IndentingNewLine]", 
 RowBox[{
  RowBox[{"P2", "=", 
   RowBox[{"Plot", "[", 
    RowBox[{
     RowBox[{"1", "-", 
      RowBox[{"CDF", "[", 
       RowBox[{"W2", ",", "x"}], "]"}]}], ",", 
     RowBox[{"{", 
      RowBox[{"x", ",", "0", ",", 
       RowBox[{"Max", "[", "ProgressionTimes", "]"}]}], "}"}], ",", 
     RowBox[{"PlotStyle", "\[Rule]", 
      RowBox[{"{", 
       RowBox[{
        RowBox[{"Darker", "[", "Red", "]"}], ",", 
        RowBox[{"Opacity", "[", "0.5", "]"}], ",", 
        RowBox[{"Thickness", "[", "0.005", "]"}]}], "}"}]}]}], "]"}]}], 
  ";"}], "\[IndentingNewLine]", 
 RowBox[{
  RowBox[{"P5", "=", 
   RowBox[{"Plot", "[", 
    RowBox[{
     RowBox[{
      RowBox[{"SurvivalModelFit", "[", "TherapyEvents", "]"}], "[", "t", 
      "]"}], ",", 
     RowBox[{"{", 
      RowBox[{"t", ",", "0", ",", 
       RowBox[{"Max", "[", "ProgressionTimes", "]"}]}], "}"}], ",", 
     RowBox[{"Exclusions", "->", "None"}], ",", " ", 
     RowBox[{"PlotStyle", "\[Rule]", 
      RowBox[{"{", " ", 
       RowBox[{"Black", ",", "  ", 
        RowBox[{"Opacity", "[", "0.8", "]"}], ",", 
        RowBox[{"Thickness", "[", "0.005", "]"}]}], "}"}]}]}], "]"}]}], 
  ";"}], "\n", 
 RowBox[{"ICI", "=", 
  RowBox[{"Show", "[", 
   RowBox[{"P1", ",", "P2", ",", "P5"}], "]"}]}], "\[IndentingNewLine]", 
 RowBox[{
  RowBox[{"Export", "[", 
   RowBox[{
    RowBox[{
     RowBox[{"NotebookDirectory", "[", "]"}], "<>", 
     "\"\<CA184-095 3 Ipi PFS survival.pdf\>\""}], ",", "ICI", ",", 
    "\"\<pdf\>\"", ",", 
    RowBox[{"ImageResolution", "\[Rule]", "600"}]}], "]"}], 
  ";"}], "\n"}], "Input",
 CellChangeTimes->{{3.7906003086681995`*^9, 3.79060031284556*^9}, {
   3.790600409134061*^9, 3.7906004156327085`*^9}, 3.790605495080843*^9, {
   3.790606761238289*^9, 3.7906067623505297`*^9}, 3.790607071068839*^9, 
   3.790607173773713*^9, {3.790607397109886*^9, 3.7906073984873133`*^9}, {
   3.790960712436013*^9, 3.7909607258400974`*^9}, {3.7909620862841616`*^9, 
   3.7909620904944725`*^9}, 3.7909672751286125`*^9, {3.7910501840683217`*^9, 
   3.7910502441795263`*^9}, 3.81690035040547*^9, {3.8169070621177535`*^9, 
   3.816907062425604*^9}, {3.8169074091217947`*^9, 3.816907430070085*^9}, {
   3.8169081797847085`*^9, 3.8169081922901893`*^9}, 3.816967656091561*^9, 
   3.8169676870021524`*^9, 3.8169678262672806`*^9, {3.825700133777766*^9, 
   3.8257002027457223`*^9}, {3.828783653760629*^9, 3.828783691806738*^9}, {
   3.828788615552893*^9, 3.828788620124109*^9}, 3.82924103696934*^9},
 CellLabel->
  "In[174]:=",ExpressionUUID->"94ae5179-7267-435f-aaa2-e2ac88e733ea"],

Cell[BoxData[
 GraphicsBox[{{{{}, {}, 
     TagBox[
      {RGBColor[0, 
        NCache[
         Rational[2, 3], 0.6666666666666666], 0], Thickness[0.005], Opacity[
       0.5], LineBox[CompressedData["
1:eJwVzH8803kcwPFVVC4ndNHOVbZ+upAfi8T2fufHriLJw6mVmpjLkZJHl+no
9N2Q9JCW6kRsSZdot/w4ahGaEkXali4/EmWVWJooP3Lf++P9+Dyej9fn/aaF
HPAPm06hUDaT8//bYa1ZYhwnZQmG5n+amtKCfdKrijFdGsSatMRbj2khlKmo
r9JlA6P66WSuTgvx1DKfPF0R5BS63i5/rYXjs6yNM3Ry0LumGXFu0EL6V83B
47omECsVsT2pWjAZq78k1LXD+Pg3ytGZWlCOMuSErh9+Sj5yuWR0ACDYrSzG
chIGlTtGDa/2Q2Cof+63+fr4t0PevO2n30JbeP+BIJEhtgTNOiPJ1cAp+5F2
E0NTbN5fl6CQvAaXLeE+penzUWE/mjWjrxfYe40+ZwRR8WftI3nb8h6IffPL
u6IFCzEmwOXqWEY3mCf9GeC+yRI7SvvuEmFdsPTM+daHNnQUR9NKrl9th0MH
WxhOQ0vwx99MbCJ8/4VAYbBrddEyVC3WH75j0wYRmWncV2krUJbU0SczUkPt
Ie2vb72t0PNKaHgPUwkb/QdOn7Rfhbx8tsOB6Fbg8Tx3+RrZ4PC7lxPOV1qg
jq0y0jba4vtj007eevUQrOZNDZ4LtMOaUxUZYVaNYBope1DgbI8bAqu2Fqrv
Q2atbalglQNmPtjKcEytB24JZ/DD945oGOGwY1/8XfCZI8nZPOaIYv4iI5fq
WmgNKefEvWdgZvyZlXX6NcCn96VmNq9BO9tpFqLFVRAef3cOFDshv7c9azNx
C4ZUUTmVOc74zNs768lABWSfZYhpCWux0vES915VOXQFNJRwol3QLvVsffW5
UoiQzjancddh9McTH3ddvwELosMG25iu+Pgm9X6XkQy4dqdUu1a7oWXT+22m
g8Vwf7vaRmnMRAp35txx12vAt2h41jbAxO5NFdJQ1V9Q15EiKupkoewYpzb9
cAHYzuTd2V8FSLk9NRJ1OB+o55MTKNsR7Vg3alV/SMCa+zZg/QPEmqMZjGZp
HvAO0dUb167HxMDHJsbyHHgzu67jpmw9igU5RebqLEho1V6k0dwRJQ7qoZDz
sJsq7PtwwR0tGS9E3ZOZwJMOtqWYemBige627oUIjsRqCDPCA4OTXb01Zqeh
8w673HCc7Hpa5k5pOvi5MSRjkZ5I8b8QqZanwRv9z2tkzz0x8dxEPWdhKjz0
pfs/8vdCyif/vctPJkNt0/MVPXVeWJPdLi4IEQKh+SHvqYLs7flpfI4Q3Gdw
zZrukQ4MSNriJwTFul69skbSjeG5BiwhNBT2v0x64oWJCTwnKVUIzSkT2VY9
XoiFa/gVrQLo8FhkfHAaGyk6JbPaUwAXucEpYTPYmBjRVzzXTQC7f7/0laNP
epI6zHMUQHfJ8gF3AzbWRLnqWdAF0Etb3fidCelE7UTZFAHvpkBYaUna40pX
rpyAIgtivJhO3o+PMrApJWCfsyJGspTsR6Z/rL5GwMD+DXtOrCTv06kjA1kE
fOj0YwXZka78J4fPJ+DGF1G5nwMb8dPl40ujCYiZr7b2YpD73Lhlqr0EDPtw
LGzXkv+fRUWythFQHp4toq8j+5Igky++BBwWdhqYu5Hd7NGeCjYBTuLFx+aw
SB+12hnHImBUvufzFJBWPR9nORHwHys5Twg=
        "]]},
      Annotation[#, "Charting`Private`Tag$11579#1"]& ]}, {}}, {{{}, {}, 
     TagBox[
      {RGBColor[
        NCache[
         Rational[2, 3], 0.6666666666666666], 0, 0], Thickness[0.005], 
       Opacity[0.5], LineBox[CompressedData["
1:eJwVlnc41f8XwG8aRsi+LtJ1+aZEU2WfYzY0pBJRpJKMorJCQ7JT2V+JG8qo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        "]]},
      Annotation[#, "Charting`Private`Tag$11706#1"]& ]}, {}}, {{{}, {}, 
     TagBox[
      {GrayLevel[0], Thickness[0.005], Opacity[0.8], LineBox[CompressedData["
1:eJxN1Hc8l+33AHBZ2cnIyCY7hEThupFVSETIToiIjFBGVlYiI2kYoaKojIQy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        "]]},
      Annotation[#, "Charting`Private`Tag$11941#1"]& ]}, {}}},
  AspectRatio->0.66,
  Axes->{True, True},
  AxesLabel->{None, None},
  AxesOrigin->{0, 0},
  BaseStyle->{FontFamily -> "Arial", FontSize -> 9},
  DisplayFunction->Identity,
  Epilog->{
    Dashing[{Small, Small}], 
    LineBox[{{2.76, 0}, {2.76, 1}}]},
  Frame->{{True, False}, {True, False}},
  FrameLabel->{{
     FormBox[
      StyleBox["\"PFS (%)\"", StripOnInput -> False], TraditionalForm], 
     None}, {
     FormBox[
      StyleBox["\"Months\"", StripOnInput -> False], TraditionalForm], None}},
  FrameStyle->Directive[
    GrayLevel[0], 
    Thickness[Medium]],
  FrameTicks->{{{{0, 
       FormBox["0", TraditionalForm], {0, 0.015}}, {
       NCache[
        Rational[1, 2], 0.5], 
       FormBox["50", TraditionalForm], {0, 0.015}}, {1, 
       FormBox["100", TraditionalForm], {0, 0.015}}}, {}}, {{{0, 
       FormBox["0", TraditionalForm], {0, 0.015}}, {6, 
       FormBox["6", TraditionalForm], {0, 0.015}}, {12, 
       FormBox["12", TraditionalForm], {0, 0.015}}, {18, 
       FormBox["18", TraditionalForm], {0, 0.015}}, {24, 
       FormBox["24", TraditionalForm], {0, 0.015}}, {30, 
       FormBox["30", TraditionalForm], {0, 0.015}}, {36, 
       FormBox["36", TraditionalForm], {0, 0.015}}, {42, 
       FormBox["42", TraditionalForm], {0, 0.015}}}, {}}},
  GridLines->{None, None},
  GridLinesStyle->Directive[
    GrayLevel[0.5, 0.4]],
  ImagePadding->{{50, 10}, {50, 10}},
  ImageSize->{{1000}, {140}},
  Method->{
   "DefaultBoundaryStyle" -> Automatic, 
    "DefaultGraphicsInteraction" -> {
     "Version" -> 1.2, "TrackMousePosition" -> {True, False}, 
      "Effects" -> {
       "Highlight" -> {"ratio" -> 2}, "HighlightPoint" -> {"ratio" -> 2}, 
        "Droplines" -> {
         "freeformCursorMode" -> True, 
          "placement" -> {"x" -> "All", "y" -> "None"}}}}, "DefaultMeshStyle" -> 
    AbsolutePointSize[6], "ScalingFunctions" -> None, 
    "CoordinatesToolOptions" -> {"DisplayFunction" -> ({
        (Identity[#]& )[
         Part[#, 1]], 
        (Identity[#]& )[
         Part[#, 2]]}& ), "CopiedValueFunction" -> ({
        (Identity[#]& )[
         Part[#, 1]], 
        (Identity[#]& )[
         Part[#, 2]]}& )}},
  PlotRange->{{0, 44.5}, {0, 1.05}},
  PlotRangeClipping->True,
  PlotRangePadding->{{0, 0}, {0, 0}},
  Ticks->{Automatic, Automatic}]], "Output",
 CellChangeTimes->{3.828784659436442*^9, 3.828788168493444*^9, 
  3.8287887436403875`*^9, 3.8292419376719093`*^9},
 CellLabel->
  "Out[182]=",ExpressionUUID->"04d542fe-0ff1-4bd8-904d-72213c115106"]
}, Open  ]],

Cell[CellGroupData[{

Cell[BoxData[{
 RowBox[{
  RowBox[{"data", "=", " ", 
   RowBox[{"Import", "[", 
    RowBox[{
     RowBox[{"NotebookDirectory", "[", "]"}], "<>", 
     "\"\<CA184-095_2A_ipi.csv\>\""}], "]"}]}], ";"}], "\[IndentingNewLine]", 
 RowBox[{
  RowBox[{"TherapyEvents", "=", 
   RowBox[{"EventData", "[", 
    RowBox[{
     RowBox[{"data", "[", 
      RowBox[{"[", 
       RowBox[{
        RowBox[{"2", ";;"}], ",", "1"}], "]"}], "]"}], ",", 
     RowBox[{"Abs", "[", 
      RowBox[{
       RowBox[{"data", "[", 
        RowBox[{"[", 
         RowBox[{
          RowBox[{"2", ";;"}], ",", "2"}], "]"}], "]"}], "-", "1"}], "]"}]}], 
    "]"}]}], ";"}], "\[IndentingNewLine]", 
 RowBox[{
  RowBox[{"ProgressionTimes", "=", 
   RowBox[{
    RowBox[{"Pick", "[", 
     RowBox[{"data", ",", 
      RowBox[{"data", "[", 
       RowBox[{"[", 
        RowBox[{"All", ",", "2"}], "]"}], "]"}], ",", "1"}], "]"}], "[", 
    RowBox[{"[", 
     RowBox[{"All", ",", "1"}], "]"}], "]"}]}], ";"}], "\[IndentingNewLine]", 
 RowBox[{
  RowBox[{"W1", "=", 
   RowBox[{"WeibullDistribution", "[", 
    RowBox[{"1.1959472825309079`", ",", "37.096242708664995`"}], "]"}]}], 
  ";"}], "\n", 
 RowBox[{
  RowBox[{
   RowBox[{"W2", "=", 
    RowBox[{"MixtureDistribution", "[", 
     RowBox[{
      RowBox[{"{", 
       RowBox[{"0.9696610197446202`", ",", "0.030338980255379844`"}], "}"}], 
      ",", 
      RowBox[{"{", 
       RowBox[{
        RowBox[{"WeibullDistribution", "[", 
         RowBox[{"1.2332237758268971`", ",", "38.32114479607443`"}], "]"}], 
        ",", 
        RowBox[{"WeibullDistribution", "[", 
         RowBox[{"4.021595026563806`", ",", "3.494031746482495`"}], "]"}]}], 
       "}"}]}], "]"}]}], ";"}], 
  "\[IndentingNewLine]"}], "\[IndentingNewLine]", 
 RowBox[{
  RowBox[{"P1", "=", 
   RowBox[{"Plot", "[", 
    RowBox[{
     RowBox[{"1", "-", 
      RowBox[{"CDF", "[", 
       RowBox[{"W1", ",", "x"}], "]"}]}], ",", 
     RowBox[{"{", 
      RowBox[{"x", ",", "0", ",", 
       RowBox[{"Max", "[", "ProgressionTimes", "]"}]}], "}"}], ",", 
     RowBox[{"PlotStyle", "\[Rule]", 
      RowBox[{"{", " ", 
       RowBox[{
        RowBox[{"Darker", "[", "Green", "]"}], ",", " ", 
        RowBox[{"Opacity", "[", "0.5", "]"}], ",", " ", 
        RowBox[{"Thickness", "[", "0.005", "]"}]}], "}"}]}], ",", 
     RowBox[{"Frame", "\[Rule]", 
      RowBox[{"{", 
       RowBox[{
        RowBox[{"{", 
         RowBox[{"True", ",", "False"}], "}"}], ",", 
        RowBox[{"{", 
         RowBox[{"True", ",", "False"}], "}"}]}], "}"}]}], ",", " ", 
     RowBox[{"FrameLabel", "\[Rule]", 
      RowBox[{"{", 
       RowBox[{
        RowBox[{"Style", "[", "\"\<Months\>\"", "]"}], ",", 
        RowBox[{"Style", "[", "\"\<OS (%)\>\"", "]"}]}], "}"}]}], ",", " ", 
     RowBox[{"AspectRatio", "\[Rule]", "ar"}], ",", 
     RowBox[{"Filling", "\[Rule]", "None"}], ",", 
     RowBox[{"ImageSize", "\[Rule]", 
      RowBox[{"{", 
       RowBox[{
        RowBox[{"{", "1000", "}"}], ",", 
        RowBox[{"{", "ih", "}"}]}], "}"}]}], ",", 
     RowBox[{"ImagePadding", "\[Rule]", 
      RowBox[{"{", 
       RowBox[{
        RowBox[{"{", 
         RowBox[{"50", ",", "10"}], "}"}], ",", 
        RowBox[{"{", 
         RowBox[{"50", ",", "10"}], "}"}]}], "}"}]}], ",", 
     RowBox[{"BaseStyle", "\[Rule]", 
      RowBox[{"{", 
       RowBox[{
        RowBox[{"FontFamily", "\[Rule]", "\"\<Arial\>\""}], ",", 
        RowBox[{"FontSize", "\[Rule]", "9"}]}], "}"}]}], ",", 
     RowBox[{"FrameStyle", "\[Rule]", 
      RowBox[{"Directive", "[", 
       RowBox[{"Black", ",", 
        RowBox[{"Thickness", "[", "Medium", "]"}]}], "]"}]}], ",", 
     RowBox[{"PlotRange", "\[Rule]", 
      RowBox[{"{", 
       RowBox[{
        RowBox[{"{", 
         RowBox[{"0", ",", 
          RowBox[{"Max", "[", "ProgressionTimes", "]"}]}], "}"}], ",", 
        RowBox[{"{", 
         RowBox[{"0", ",", "1.05"}], "}"}]}], "}"}]}], ",", " ", 
     RowBox[{"FrameTicks", "\[Rule]", 
      RowBox[{"{", 
       RowBox[{
        RowBox[{"{", 
         RowBox[{
          RowBox[{"Table", "[", 
           RowBox[{
            RowBox[{"{", 
             RowBox[{"i", ",", 
              RowBox[{"100", "*", "i"}], ",", 
              RowBox[{"{", 
               RowBox[{"0", ",", "0.015"}], "}"}]}], "}"}], ",", 
            RowBox[{"{", 
             RowBox[{"i", ",", "0", ",", "1", ",", 
              RowBox[{"1", "/", "2"}]}], "}"}]}], "]"}], ",", "None"}], "}"}],
         ",", 
        RowBox[{"{", 
         RowBox[{
          RowBox[{"Table", "[", 
           RowBox[{
            RowBox[{"{", 
             RowBox[{"i", ",", "i", ",", 
              RowBox[{"{", 
               RowBox[{"0", ",", "0.015"}], "}"}]}], "}"}], ",", 
            RowBox[{"{", 
             RowBox[{"i", ",", "0", ",", "48", ",", "6"}], "}"}]}], "]"}], 
          ",", "None"}], "}"}]}], "}"}]}]}], "]"}]}], 
  ";"}], "\[IndentingNewLine]", 
 RowBox[{
  RowBox[{"P2", "=", 
   RowBox[{"Plot", "[", 
    RowBox[{
     RowBox[{"1", "-", 
      RowBox[{"CDF", "[", 
       RowBox[{"W2", ",", "x"}], "]"}]}], ",", 
     RowBox[{"{", 
      RowBox[{"x", ",", "0", ",", 
       RowBox[{"Max", "[", "ProgressionTimes", "]"}]}], "}"}], ",", 
     RowBox[{"PlotStyle", "\[Rule]", 
      RowBox[{"{", 
       RowBox[{
        RowBox[{"Darker", "[", "Red", "]"}], ",", " ", 
        RowBox[{"Opacity", "[", "0.5", "]"}], ",", 
        RowBox[{"Thickness", "[", "0.005", "]"}]}], "}"}]}]}], "]"}]}], 
  ";"}], "\[IndentingNewLine]", 
 RowBox[{
  RowBox[{"P5", "=", 
   RowBox[{"Plot", "[", 
    RowBox[{
     RowBox[{
      RowBox[{"SurvivalModelFit", "[", "TherapyEvents", "]"}], "[", "t", 
      "]"}], ",", 
     RowBox[{"{", 
      RowBox[{"t", ",", "0", ",", 
       RowBox[{"Max", "[", "ProgressionTimes", "]"}]}], "}"}], ",", 
     RowBox[{"Exclusions", "->", "None"}], ",", " ", 
     RowBox[{"PlotStyle", "\[Rule]", 
      RowBox[{"{", " ", 
       RowBox[{"Black", ",", "  ", 
        RowBox[{"Opacity", "[", "0.8", "]"}], ",", 
        RowBox[{"Thickness", "[", "0.005", "]"}]}], "}"}]}]}], "]"}]}], 
  ";"}], "\n", 
 RowBox[{"ICI", "=", 
  RowBox[{"Show", "[", 
   RowBox[{"P1", ",", "P2", ",", " ", "P5"}], "]"}]}], "\[IndentingNewLine]", 
 RowBox[{
  RowBox[{"Export", "[", 
   RowBox[{
    RowBox[{
     RowBox[{"NotebookDirectory", "[", "]"}], "<>", 
     "\"\<CA184-095 2A Ipi OS survival.pdf\>\""}], ",", "ICI", ",", 
    "\"\<pdf\>\"", ",", 
    RowBox[{"ImageResolution", "\[Rule]", "600"}]}], "]"}], 
  ";"}], "\[IndentingNewLine]"}], "Input",
 CellChangeTimes->{{3.7906003086681995`*^9, 3.79060031284556*^9}, {
   3.790600409134061*^9, 3.7906004156327085`*^9}, 3.790605495080843*^9, {
   3.790606761238289*^9, 3.7906067623505297`*^9}, 3.790607071068839*^9, 
   3.790607173773713*^9, {3.790607397109886*^9, 3.7906073984873133`*^9}, {
   3.790607471214526*^9, 3.7906074718224235`*^9}, {3.828783706767483*^9, 
   3.828783747842743*^9}, {3.828783803030058*^9, 3.8287838063188972`*^9}, {
   3.8287884501701984`*^9, 3.828788455603711*^9}, {3.8287886233934045`*^9, 
   3.8287886267644606`*^9}, 3.829241041041581*^9},
 CellLabel->
  "In[184]:=",ExpressionUUID->"258ebac4-48f9-489b-91fb-3d0e499e1741"],

Cell[BoxData[
 GraphicsBox[{{{{}, {}, 
     TagBox[
      {RGBColor[0, 
        NCache[
         Rational[2, 3], 0.6666666666666666], 0], Thickness[0.005], Opacity[
       0.5], LineBox[CompressedData["
1:eJwd03lUjAsUAPAQ3+Rooc1SaRljmqTSIqnulab50tNL4tnTjvYxlgohepae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        "]]},
      Annotation[#, "Charting`Private`Tag$12129#1"]& ]}, {}}, {{{}, {}, 
     TagBox[
      {RGBColor[
        NCache[
         Rational[2, 3], 0.6666666666666666], 0, 0], Thickness[0.005], 
       Opacity[0.5], LineBox[CompressedData["
1:eJwV1Hs01IsWB3B5DaKR9/Eo8sg7JaRo7zT4pZPKo5pTyiAqb6UkIambxwnH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        "]]},
      Annotation[#, "Charting`Private`Tag$12277#1"]& ]}, {}}, {{{}, {}, 
     TagBox[
      {GrayLevel[0], Thickness[0.005], Opacity[0.8], LineBox[CompressedData["
1:eJxN1nc8V9//AHArKytkZ+9kE8K9tmxCKmSPklDIyCYZEZIkyQ7Z2clMVjaR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        "]]},
      Annotation[#, "Charting`Private`Tag$12459#1"]& ]}, {}}},
  AspectRatio->0.66,
  Axes->{True, True},
  AxesLabel->{None, None},
  AxesOrigin->{0, 0},
  BaseStyle->{FontFamily -> "Arial", FontSize -> 9},
  DisplayFunction->Identity,
  Frame->{{True, False}, {True, False}},
  FrameLabel->{{
     FormBox[
      StyleBox["\"OS (%)\"", StripOnInput -> False], TraditionalForm], None}, {
     FormBox[
      StyleBox["\"Months\"", StripOnInput -> False], TraditionalForm], None}},
  FrameStyle->Directive[
    GrayLevel[0], 
    Thickness[Medium]],
  FrameTicks->{{{{0, 
       FormBox["0", TraditionalForm], {0, 0.015}}, {
       NCache[
        Rational[1, 2], 0.5], 
       FormBox["50", TraditionalForm], {0, 0.015}}, {1, 
       FormBox["100", TraditionalForm], {0, 0.015}}}, {}}, {{{0, 
       FormBox["0", TraditionalForm], {0, 0.015}}, {6, 
       FormBox["6", TraditionalForm], {0, 0.015}}, {12, 
       FormBox["12", TraditionalForm], {0, 0.015}}, {18, 
       FormBox["18", TraditionalForm], {0, 0.015}}, {24, 
       FormBox["24", TraditionalForm], {0, 0.015}}, {30, 
       FormBox["30", TraditionalForm], {0, 0.015}}, {36, 
       FormBox["36", TraditionalForm], {0, 0.015}}, {42, 
       FormBox["42", TraditionalForm], {0, 0.015}}, {48, 
       FormBox["48", TraditionalForm], {0, 0.015}}}, {}}},
  GridLines->{None, None},
  GridLinesStyle->Directive[
    GrayLevel[0.5, 0.4]],
  ImagePadding->{{50, 10}, {50, 10}},
  ImageSize->{{1000}, {140}},
  Method->{
   "DefaultBoundaryStyle" -> Automatic, 
    "DefaultGraphicsInteraction" -> {
     "Version" -> 1.2, "TrackMousePosition" -> {True, False}, 
      "Effects" -> {
       "Highlight" -> {"ratio" -> 2}, "HighlightPoint" -> {"ratio" -> 2}, 
        "Droplines" -> {
         "freeformCursorMode" -> True, 
          "placement" -> {"x" -> "All", "y" -> "None"}}}}, "DefaultMeshStyle" -> 
    AbsolutePointSize[6], "ScalingFunctions" -> None, 
    "CoordinatesToolOptions" -> {"DisplayFunction" -> ({
        (Identity[#]& )[
         Part[#, 1]], 
        (Identity[#]& )[
         Part[#, 2]]}& ), "CopiedValueFunction" -> ({
        (Identity[#]& )[
         Part[#, 1]], 
        (Identity[#]& )[
         Part[#, 2]]}& )}},
  PlotRange->{{0, 49.4}, {0, 1.05}},
  PlotRangeClipping->True,
  PlotRangePadding->{{0, 0}, {0, 0}},
  Ticks->{Automatic, Automatic}]], "Output",
 CellChangeTimes->{3.8287846674609737`*^9, 3.8287881763224974`*^9, 
  3.8287887528587513`*^9, 3.829241948322444*^9},
 CellLabel->
  "Out[192]=",ExpressionUUID->"09775c7d-1712-4f84-af38-bfd46fbf3e6b"]
}, Open  ]],

Cell[CellGroupData[{

Cell[BoxData[{
 RowBox[{
  RowBox[{"data", "=", " ", 
   RowBox[{"Import", "[", 
    RowBox[{
     RowBox[{"NotebookDirectory", "[", "]"}], "<>", 
     "\"\<Checkmate017_1_nivo.csv\>\""}], "]"}]}], 
  ";"}], "\[IndentingNewLine]", 
 RowBox[{
  RowBox[{"TherapyEvents", "=", 
   RowBox[{"EventData", "[", 
    RowBox[{
     RowBox[{"data", "[", 
      RowBox[{"[", 
       RowBox[{
        RowBox[{"2", ";;"}], ",", "1"}], "]"}], "]"}], ",", 
     RowBox[{"Abs", "[", 
      RowBox[{
       RowBox[{"data", "[", 
        RowBox[{"[", 
         RowBox[{
          RowBox[{"2", ";;"}], ",", "2"}], "]"}], "]"}], "-", "1"}], "]"}]}], 
    "]"}]}], ";"}], "\[IndentingNewLine]", 
 RowBox[{
  RowBox[{"ProgressionTimes", "=", 
   RowBox[{
    RowBox[{"Pick", "[", 
     RowBox[{"data", ",", 
      RowBox[{"data", "[", 
       RowBox[{"[", 
        RowBox[{"All", ",", "2"}], "]"}], "]"}], ",", "1"}], "]"}], "[", 
    RowBox[{"[", 
     RowBox[{"All", ",", "1"}], "]"}], "]"}]}], ";"}], "\[IndentingNewLine]", 
 RowBox[{
  RowBox[{"W1", "=", 
   RowBox[{"WeibullDistribution", "[", 
    RowBox[{"1.13324484294129`", ",", "15.026570656711367`"}], "]"}]}], 
  ";"}], "\n", 
 RowBox[{
  RowBox[{
   RowBox[{"W2", "=", 
    RowBox[{"MixtureDistribution", "[", 
     RowBox[{
      RowBox[{"{", 
       RowBox[{"0.6630170139110042`", ",", "0.3369829860889958`"}], "}"}], 
      ",", 
      RowBox[{"{", 
       RowBox[{
        RowBox[{"WeibullDistribution", "[", 
         RowBox[{"1.0555594401018202`", ",", "25.959521490812488`"}], "]"}], 
        ",", 
        RowBox[{"WeibullDistribution", "[", 
         RowBox[{"1.886359560317515`", ",", "5.722349036153548`"}], "]"}]}], 
       "}"}]}], "]"}]}], ";"}], "\n"}], "\n", 
 RowBox[{
  RowBox[{"P1", "=", 
   RowBox[{"Plot", "[", 
    RowBox[{
     RowBox[{"1", "-", 
      RowBox[{"CDF", "[", 
       RowBox[{"W1", ",", "x"}], "]"}]}], ",", 
     RowBox[{"{", 
      RowBox[{"x", ",", "0", ",", 
       RowBox[{"Max", "[", "ProgressionTimes", "]"}]}], "}"}], ",", 
     RowBox[{"PlotStyle", "\[Rule]", 
      RowBox[{"{", " ", 
       RowBox[{
        RowBox[{"Darker", "[", "Green", "]"}], ",", " ", 
        RowBox[{"Opacity", "[", "0.5", "]"}], ",", " ", 
        RowBox[{"Thickness", "[", "0.005", "]"}]}], "}"}]}], ",", 
     RowBox[{"Frame", "\[Rule]", 
      RowBox[{"{", 
       RowBox[{
        RowBox[{"{", 
         RowBox[{"True", ",", "False"}], "}"}], ",", 
        RowBox[{"{", 
         RowBox[{"True", ",", "False"}], "}"}]}], "}"}]}], ",", " ", 
     RowBox[{"FrameLabel", "\[Rule]", 
      RowBox[{"{", 
       RowBox[{
        RowBox[{"Style", "[", "\"\<Months\>\"", "]"}], ",", 
        RowBox[{"Style", "[", "\"\<OS (%)\>\"", "]"}]}], "}"}]}], ",", " ", 
     RowBox[{"AspectRatio", "\[Rule]", "ar"}], ",", 
     RowBox[{"Filling", "\[Rule]", "None"}], ",", 
     RowBox[{"ImageSize", "\[Rule]", 
      RowBox[{"{", 
       RowBox[{
        RowBox[{"{", "1000", "}"}], ",", 
        RowBox[{"{", "ih", "}"}]}], "}"}]}], ",", 
     RowBox[{"ImagePadding", "\[Rule]", 
      RowBox[{"{", 
       RowBox[{
        RowBox[{"{", 
         RowBox[{"50", ",", "10"}], "}"}], ",", 
        RowBox[{"{", 
         RowBox[{"50", ",", "10"}], "}"}]}], "}"}]}], ",", 
     RowBox[{"BaseStyle", "\[Rule]", 
      RowBox[{"{", 
       RowBox[{
        RowBox[{"FontFamily", "\[Rule]", "\"\<Arial\>\""}], ",", 
        RowBox[{"FontSize", "\[Rule]", "9"}]}], "}"}]}], ",", 
     RowBox[{"FrameStyle", "\[Rule]", 
      RowBox[{"Directive", "[", 
       RowBox[{"Black", ",", 
        RowBox[{"Thickness", "[", "Medium", "]"}]}], "]"}]}], ",", 
     RowBox[{"PlotRange", "\[Rule]", 
      RowBox[{"{", 
       RowBox[{
        RowBox[{"{", 
         RowBox[{"0", ",", 
          RowBox[{"Max", "[", "ProgressionTimes", "]"}]}], "}"}], ",", 
        RowBox[{"{", 
         RowBox[{"0", ",", "1.05"}], "}"}]}], "}"}]}], ",", " ", 
     RowBox[{"FrameTicks", "\[Rule]", 
      RowBox[{"{", 
       RowBox[{
        RowBox[{"{", 
         RowBox[{
          RowBox[{"Table", "[", 
           RowBox[{
            RowBox[{"{", 
             RowBox[{"i", ",", 
              RowBox[{"100", "*", "i"}], ",", 
              RowBox[{"{", 
               RowBox[{"0", ",", "0.015"}], "}"}]}], "}"}], ",", 
            RowBox[{"{", 
             RowBox[{"i", ",", "0", ",", "1", ",", 
              RowBox[{"1", "/", "2"}]}], "}"}]}], "]"}], ",", "None"}], "}"}],
         ",", 
        RowBox[{"{", 
         RowBox[{
          RowBox[{"Table", "[", 
           RowBox[{
            RowBox[{"{", 
             RowBox[{"i", ",", "i", ",", 
              RowBox[{"{", 
               RowBox[{"0", ",", "0.015"}], "}"}]}], "}"}], ",", 
            RowBox[{"{", 
             RowBox[{"i", ",", "0", ",", "45", ",", "3"}], "}"}]}], "]"}], 
          ",", "None"}], "}"}]}], "}"}]}]}], "]"}]}], 
  ";"}], "\[IndentingNewLine]", 
 RowBox[{
  RowBox[{"P2", "=", 
   RowBox[{"Plot", "[", 
    RowBox[{
     RowBox[{"1", "-", 
      RowBox[{"CDF", "[", 
       RowBox[{"W2", ",", "x"}], "]"}]}], ",", 
     RowBox[{"{", 
      RowBox[{"x", ",", "0", ",", 
       RowBox[{"Max", "[", "ProgressionTimes", "]"}]}], "}"}], ",", 
     RowBox[{"PlotStyle", "\[Rule]", 
      RowBox[{"{", 
       RowBox[{
        RowBox[{"Darker", "[", "Red", "]"}], ",", " ", 
        RowBox[{"Opacity", "[", "0.5", "]"}], ",", 
        RowBox[{"Thickness", "[", "0.005", "]"}]}], "}"}]}]}], "]"}]}], 
  ";"}], "\[IndentingNewLine]", 
 RowBox[{
  RowBox[{"P5", "=", 
   RowBox[{"Plot", "[", 
    RowBox[{
     RowBox[{
      RowBox[{"SurvivalModelFit", "[", "TherapyEvents", "]"}], "[", "t", 
      "]"}], ",", 
     RowBox[{"{", 
      RowBox[{"t", ",", "0", ",", 
       RowBox[{"Max", "[", "ProgressionTimes", "]"}]}], "}"}], ",", 
     RowBox[{"Exclusions", "->", "None"}], ",", " ", 
     RowBox[{"PlotStyle", "\[Rule]", 
      RowBox[{"{", " ", 
       RowBox[{"Black", ",", "  ", 
        RowBox[{"Opacity", "[", "0.8", "]"}], ",", 
        RowBox[{"Thickness", "[", "0.005", "]"}]}], "}"}]}]}], "]"}]}], 
  ";"}], "\n", 
 RowBox[{"ICI", "=", 
  RowBox[{"Show", "[", 
   RowBox[{"P1", ",", "P2", ",", " ", "P5"}], "]"}]}], "\[IndentingNewLine]", 
 RowBox[{
  RowBox[{"Export", "[", 
   RowBox[{
    RowBox[{
     RowBox[{"NotebookDirectory", "[", "]"}], "<>", 
     "\"\<Checkmate017 1 Nivo OS survival.pdf\>\""}], ",", "ICI", ",", 
    "\"\<pdf\>\"", ",", 
    RowBox[{"ImageResolution", "\[Rule]", "600"}]}], "]"}], ";"}]}], "Input",
 CellChangeTimes->{{3.7906003086681995`*^9, 3.79060031284556*^9}, {
   3.790600409134061*^9, 3.7906004156327085`*^9}, 3.790605495080843*^9, {
   3.790606761238289*^9, 3.7906067623505297`*^9}, 3.790607071068839*^9, 
   3.790607173773713*^9, {3.790607397109886*^9, 3.7906073984873133`*^9}, {
   3.790607471214526*^9, 3.7906074718224235`*^9}, {3.7906075256521654`*^9, 
   3.7906075278894634`*^9}, {3.7909610849027033`*^9, 
   3.7909610872431145`*^9}, {3.790961945785426*^9, 3.79096194883327*^9}, 
   3.790967284684095*^9, {3.791050835805355*^9, 3.7910508870436335`*^9}, 
   3.8169003504104567`*^9, {3.816933780501399*^9, 3.816933780812934*^9}, {
   3.8169676277371297`*^9, 3.816967656104526*^9}, 3.8169676870131216`*^9, {
   3.8287838237671385`*^9, 3.8287838654432697`*^9}, {3.8287884602665877`*^9, 
   3.8287884651412888`*^9}, {3.8287886296567125`*^9, 3.828788637826756*^9}, 
   3.8292410448822613`*^9},
 CellLabel->
  "In[194]:=",ExpressionUUID->"db725fee-68b0-4e19-b1fc-3e1505b201be"],

Cell[BoxData[
 GraphicsBox[{{{{}, {}, 
     TagBox[
      {RGBColor[0, 
        NCache[
         Rational[2, 3], 0.6666666666666666], 0], Thickness[0.005], Opacity[
       0.5], LineBox[CompressedData["
1:eJwVjXk0lQkYh2/2kgiFa82+Fd9gpFzvS+lE1z5Z6oos4TJlNJEO2VKy1G3I
EpUlEU6NCSfLGCHZOtEX2ZJ9C9+RJWIY88fvPH89z++AxyV7by4ajeawvf9p
GW9f0eueblI+X7u5tUXBWUPZ5GZWMMgNjratbFJQ0erXmca6CVzngh2r/qXg
S1huifcbDrjqPFL32aDAU5wTGMFKhZm8xy486xRMFYfrZyxmQuxbwZD7a9t+
jkGYy5tssNVoLZFZpeCIkRJeZj2F8E73EdFlCjZ46Io09WfA7a/1NmaRgtoO
EZ6kxWIYn+BtmV+g4ID+lqfDmz9hKXpVtXyegvy2WbVfWRVgrQLeQlMU9Kd0
SrNZTXAhT3/6bhsFwWsN931Z3RBJr41lJ1GwxdTlqFtNQsntuX8E1udBdNpU
0sRmATR5HRLX2fMQOndaNbx/BZyTnD3l++YgIlopWWZoAz6/jOtoPjIH6z2V
3csmO5Bt76Mmkz8LvJUmyUKWPLj5l4piKdcsrFW+mqdO8KObuJVlnudXUBFY
UmCL7MIz6/W3dnfMQLZcYrT4fiH8PNDWpk/MgEP0eJXjlDC2Hj5pwXw0DVe5
6S2E417s7Bo1ahSeBurZJaZttygy9O4FLAdPAdd3leoqY3G0ud4cZjwzCcaF
8aaM1/uQojlZ9DpMwuy0n0S+iQRqHDWqCaufgMMfnvU450riO3m/ND7GBBTL
pZcqK9OR3NrnkfN8HKr2Tl4xTpTGF0gTXNcahwXfMbsAUVlk1uRmTmePwUNb
VnjUPTnczSkOpOhjMD6onzKyIo8vA4oBs0ehaMp1+ODfCtg0JxlYLzsKOuV2
F0WCDmCjWPIT5tMRoFq48ryVFFFMWNjMT28EGkQSRptGFfFu+eKyWeUwjBc1
SFmnKWG3a8S+DIthoIeQZ4ddlLFKN3lWkhyC+IRs80lJFVyTpAWcOj8EJxdl
VcTaVPC4t/31lm9fgJ4UJHIqURXx+wOa5f4vcORayEIhquGN8xekV5mDkPLC
6FroghoW1YbQ2hM+A5cEucexVB1LJvjeddQOQG2nTIazlwYukUN2/dwDcKeW
oeOjqomNo7oF7Yx+KNncU53Zr4mpyYUxirf7gPfWw3mzJC2sKTRgr/T3wm+m
3IdWrLRRoPV+1jXlXtCykfJ8v+Mg/lLrYmAW3gNrd/ielDUexJq6YMK1/dP2
f2ni7huH8OoPxycbip/A5Zugf/zPOvjAWk3idVw3NG4xTouv6iAtP/L6nfEu
AF0O3cNRF+sCZVhfbbugksf93OJzXSwy3H8rp/4jMIKkC3cJEzioYviYV/sj
+O58MVvmS6ByNV1uKZeELHkJpjmbwDPs2NS0bBI6DCKKu/wJbI/ztT36iITD
HjbslYsE/t4SFReTQQJ/NTVpeIVAfRevnRIcEp4G6I5WRREYt77TwjKchLH3
pb11DwiMfjyYPuxEguSElJFdFoGR2kkGSadJYG5EpQ8/JHCAn0vMyIGEMnV7
J64cAt0D1Dn3rEmIifr28VgBgSzz9j/MzUlQ1NPraHpJoIJLclnlTyQ4WmTq
OJUTKNMteNZPl4R4N+67kxXbvVcLplKHSFhIIK0Eqgi8GUp1hGqQUDd2uc2i
jsDjQRKLDAUSln70a/a9JjCrwC2LkiVBfe/xeHYDgfa9U7E50iRwGOIWCU0E
ntgqkOKTIKHRIaxQupnAlL4PDa/ESVj1G+MvaSHQOVL9ub8oCdqRTB/jNgK9
vPJ65ERIcEsta2pvJ7DwB+PYByES/gP/LnUK
        "]]},
      Annotation[#, "Charting`Private`Tag$12651#1"]& ]}, {}}, {{{}, {}, 
     TagBox[
      {RGBColor[
        NCache[
         Rational[2, 3], 0.6666666666666666], 0, 0], Thickness[0.005], 
       Opacity[0.5], LineBox[CompressedData["
1:eJwVjnk01WkAhiOhmcpaxGTfssRvSsXg/VQmGVuasUw3IZ0sqbQoHctQo7LM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        "]]},
      Annotation[#, "Charting`Private`Tag$12784#1"]& ]}, {}}, {{{}, {}, 
     TagBox[
      {GrayLevel[0], Thickness[0.005], Opacity[0.8], LineBox[CompressedData["
1:eJxN2Qc01e8bAHAzK5K9V0TZ5CfC91vJHiFklF1WAw2REZfshCJFEkLKyMgI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        "]]},
      Annotation[#, "Charting`Private`Tag$12927#1"]& ]}, {}}},
  AspectRatio->0.66,
  Axes->{True, True},
  AxesLabel->{None, None},
  AxesOrigin->{0, 0},
  BaseStyle->{FontFamily -> "Arial", FontSize -> 9},
  DisplayFunction->Identity,
  Frame->{{True, False}, {True, False}},
  FrameLabel->{{
     FormBox[
      StyleBox["\"OS (%)\"", StripOnInput -> False], TraditionalForm], None}, {
     FormBox[
      StyleBox["\"Months\"", StripOnInput -> False], TraditionalForm], None}},
  FrameStyle->Directive[
    GrayLevel[0], 
    Thickness[Medium]],
  FrameTicks->{{{{0, 
       FormBox["0", TraditionalForm], {0, 0.015}}, {
       NCache[
        Rational[1, 2], 0.5], 
       FormBox["50", TraditionalForm], {0, 0.015}}, {1, 
       FormBox["100", TraditionalForm], {0, 0.015}}}, {}}, {{{0, 
       FormBox["0", TraditionalForm], {0, 0.015}}, {3, 
       FormBox["3", TraditionalForm], {0, 0.015}}, {6, 
       FormBox["6", TraditionalForm], {0, 0.015}}, {9, 
       FormBox["9", TraditionalForm], {0, 0.015}}, {12, 
       FormBox["12", TraditionalForm], {0, 0.015}}, {15, 
       FormBox["15", TraditionalForm], {0, 0.015}}, {18, 
       FormBox["18", TraditionalForm], {0, 0.015}}, {21, 
       FormBox["21", TraditionalForm], {0, 0.015}}, {24, 
       FormBox["24", TraditionalForm], {0, 0.015}}, {27, 
       FormBox["27", TraditionalForm], {0, 0.015}}, {30, 
       FormBox["30", TraditionalForm], {0, 0.015}}, {33, 
       FormBox["33", TraditionalForm], {0, 0.015}}, {36, 
       FormBox["36", TraditionalForm], {0, 0.015}}, {39, 
       FormBox["39", TraditionalForm], {0, 0.015}}, {42, 
       FormBox["42", TraditionalForm], {0, 0.015}}, {45, 
       FormBox["45", TraditionalForm], {0, 0.015}}}, {}}},
  GridLines->{None, None},
  GridLinesStyle->Directive[
    GrayLevel[0.5, 0.4]],
  ImagePadding->{{50, 10}, {50, 10}},
  ImageSize->{{1000}, {140}},
  Method->{
   "DefaultBoundaryStyle" -> Automatic, 
    "DefaultGraphicsInteraction" -> {
     "Version" -> 1.2, "TrackMousePosition" -> {True, False}, 
      "Effects" -> {
       "Highlight" -> {"ratio" -> 2}, "HighlightPoint" -> {"ratio" -> 2}, 
        "Droplines" -> {
         "freeformCursorMode" -> True, 
          "placement" -> {"x" -> "All", "y" -> "None"}}}}, "DefaultMeshStyle" -> 
    AbsolutePointSize[6], "ScalingFunctions" -> None, 
    "CoordinatesToolOptions" -> {"DisplayFunction" -> ({
        (Identity[#]& )[
         Part[#, 1]], 
        (Identity[#]& )[
         Part[#, 2]]}& ), "CopiedValueFunction" -> ({
        (Identity[#]& )[
         Part[#, 1]], 
        (Identity[#]& )[
         Part[#, 2]]}& )}},
  PlotRange->{{0, 17.8}, {0, 1.05}},
  PlotRangeClipping->True,
  PlotRangePadding->{{0, 0}, {0, 0}},
  Ticks->{Automatic, Automatic}]], "Output",
 CellChangeTimes->{
  3.7909991045851965`*^9, {3.7910508757735586`*^9, 3.791050887423745*^9}, 
   3.7910512516867976`*^9, 3.8169076228709817`*^9, 3.816933786624412*^9, 
   3.816967944935808*^9, 3.8169683286363993`*^9, 3.8169721909361057`*^9, 
   3.828780218603217*^9, 3.8287838542721987`*^9, 3.8287846704578867`*^9, 
   3.828788179160338*^9, 3.8287887561688657`*^9, 3.829241952030463*^9},
 CellLabel->
  "Out[202]=",ExpressionUUID->"98479669-862a-4e20-b9b7-14ad763e49b9"]
}, Open  ]],

Cell[CellGroupData[{

Cell[BoxData[{
 RowBox[{
  RowBox[{"data", "=", " ", 
   RowBox[{"Import", "[", 
    RowBox[{
     RowBox[{"NotebookDirectory", "[", "]"}], "<>", 
     "\"\<Checkmate017_2B_nivo.csv\>\""}], "]"}]}], 
  ";"}], "\[IndentingNewLine]", 
 RowBox[{
  RowBox[{"TherapyEvents", "=", 
   RowBox[{"EventData", "[", 
    RowBox[{
     RowBox[{"data", "[", 
      RowBox[{"[", 
       RowBox[{
        RowBox[{"2", ";;"}], ",", "1"}], "]"}], "]"}], ",", 
     RowBox[{"Abs", "[", 
      RowBox[{
       RowBox[{"data", "[", 
        RowBox[{"[", 
         RowBox[{
          RowBox[{"2", ";;"}], ",", "2"}], "]"}], "]"}], "-", "1"}], "]"}]}], 
    "]"}]}], ";"}], "\[IndentingNewLine]", 
 RowBox[{
  RowBox[{
   RowBox[{"ProgressionTimes", "=", 
    RowBox[{
     RowBox[{"Pick", "[", 
      RowBox[{"data", ",", 
       RowBox[{"data", "[", 
        RowBox[{"[", 
         RowBox[{"All", ",", "2"}], "]"}], "]"}], ",", "1"}], "]"}], "[", 
     RowBox[{"[", 
      RowBox[{"All", ",", "1"}], "]"}], "]"}]}], ";"}], 
  "\n"}], "\[IndentingNewLine]", 
 RowBox[{
  RowBox[{"W1", "=", 
   RowBox[{"WeibullDistribution", "[", 
    RowBox[{"1.0003988927906633`", ",", "7.2955808443555155`"}], "]"}]}], 
  ";"}], "\n", 
 RowBox[{
  RowBox[{"W2", "=", 
   RowBox[{"MixtureDistribution", "[", 
    RowBox[{
     RowBox[{"{", 
      RowBox[{"0.2235437946356662`", ",", "0.7764562053643338`"}], "}"}], ",", 
     RowBox[{"{", 
      RowBox[{
       RowBox[{"WeibullDistribution", "[", 
        RowBox[{"21.725405188078746`", ",", "2.1886658068625207`"}], "]"}], 
       ",", 
       RowBox[{"WeibullDistribution", "[", 
        RowBox[{"0.8990599837918476`", ",", "9.203680790310862`"}], "]"}]}], 
      "}"}]}], "]"}]}], ";"}], "\n", 
 RowBox[{
  RowBox[{"P1", "=", 
   RowBox[{"Plot", "[", 
    RowBox[{
     RowBox[{"1", "-", 
      RowBox[{"CDF", "[", 
       RowBox[{"W1", ",", "x"}], "]"}]}], ",", 
     RowBox[{"{", 
      RowBox[{"x", ",", "0", ",", 
       RowBox[{"Max", "[", "ProgressionTimes", "]"}]}], "}"}], ",", 
     RowBox[{"PlotStyle", "\[Rule]", 
      RowBox[{"{", 
       RowBox[{
        RowBox[{"Darker", "[", "Green", "]"}], ",", 
        RowBox[{"Opacity", "[", "0.5", "]"}], ",", 
        RowBox[{"Thickness", "[", "0.005", "]"}]}], "}"}]}], ",", 
     RowBox[{"Frame", "\[Rule]", 
      RowBox[{"{", 
       RowBox[{
        RowBox[{"{", 
         RowBox[{"True", ",", "False"}], "}"}], ",", 
        RowBox[{"{", 
         RowBox[{"True", ",", "False"}], "}"}]}], "}"}]}], ",", " ", 
     RowBox[{"FrameLabel", "\[Rule]", 
      RowBox[{"{", 
       RowBox[{
        RowBox[{"Style", "[", "\"\<Months\>\"", "]"}], ",", 
        RowBox[{"Style", "[", "\"\<PFS (%)\>\"", "]"}]}], "}"}]}], ",", " ", 
     RowBox[{"AspectRatio", "\[Rule]", "ar"}], ",", 
     RowBox[{"Filling", "\[Rule]", "None"}], ",", 
     RowBox[{"ImageSize", "\[Rule]", 
      RowBox[{"{", 
       RowBox[{
        RowBox[{"{", "1000", "}"}], ",", 
        RowBox[{"{", "ih", "}"}]}], "}"}]}], ",", 
     RowBox[{"ImagePadding", "\[Rule]", 
      RowBox[{"{", 
       RowBox[{
        RowBox[{"{", 
         RowBox[{"50", ",", "10"}], "}"}], ",", 
        RowBox[{"{", 
         RowBox[{"50", ",", "10"}], "}"}]}], "}"}]}], ",", 
     RowBox[{"BaseStyle", "\[Rule]", 
      RowBox[{"{", 
       RowBox[{
        RowBox[{"FontFamily", "\[Rule]", "\"\<Arial\>\""}], ",", 
        RowBox[{"FontSize", "\[Rule]", "9"}]}], "}"}]}], ",", 
     RowBox[{"FrameStyle", "\[Rule]", 
      RowBox[{"Directive", "[", 
       RowBox[{"Black", ",", 
        RowBox[{"Thickness", "[", "Medium", "]"}]}], "]"}]}], ",", 
     RowBox[{"PlotRange", "\[Rule]", 
      RowBox[{"{", 
       RowBox[{
        RowBox[{"{", 
         RowBox[{"0", ",", 
          RowBox[{"Max", "[", "ProgressionTimes", "]"}]}], "}"}], ",", 
        RowBox[{"{", 
         RowBox[{"0", ",", "1.05"}], "}"}]}], "}"}]}], ",", " ", 
     RowBox[{"Epilog", "\[Rule]", 
      RowBox[{"{", 
       RowBox[{"Dashed", ",", 
        RowBox[{"Line", "[", 
         RowBox[{"{", 
          RowBox[{
           RowBox[{"{", 
            RowBox[{"2.07", ",", "0"}], "}"}], ",", 
           RowBox[{"{", 
            RowBox[{"2.07", ",", "1"}], "}"}]}], "}"}], "]"}]}], "}"}]}], ",", 
     RowBox[{"FrameTicks", "\[Rule]", 
      RowBox[{"{", 
       RowBox[{
        RowBox[{"{", 
         RowBox[{
          RowBox[{"Table", "[", 
           RowBox[{
            RowBox[{"{", 
             RowBox[{"i", ",", 
              RowBox[{"100", "*", "i"}], ",", 
              RowBox[{"{", 
               RowBox[{"0", ",", "0.015"}], "}"}]}], "}"}], ",", 
            RowBox[{"{", 
             RowBox[{"i", ",", "0", ",", "1", ",", 
              RowBox[{"1", "/", "2"}]}], "}"}]}], "]"}], ",", "None"}], "}"}],
         ",", 
        RowBox[{"{", 
         RowBox[{
          RowBox[{"Table", "[", 
           RowBox[{
            RowBox[{"{", 
             RowBox[{"i", ",", "i", ",", 
              RowBox[{"{", 
               RowBox[{"0", ",", "0.015"}], "}"}]}], "}"}], ",", 
            RowBox[{"{", 
             RowBox[{"i", ",", "0", ",", "45", ",", "3"}], "}"}]}], "]"}], 
          ",", "None"}], "}"}]}], "}"}]}]}], "]"}]}], 
  ";"}], "\[IndentingNewLine]", 
 RowBox[{
  RowBox[{"P2", "=", 
   RowBox[{"Plot", "[", 
    RowBox[{
     RowBox[{"1", "-", 
      RowBox[{"CDF", "[", 
       RowBox[{"W2", ",", "x"}], "]"}]}], ",", 
     RowBox[{"{", 
      RowBox[{"x", ",", "0", ",", 
       RowBox[{"Max", "[", "ProgressionTimes", "]"}]}], "}"}], ",", 
     RowBox[{"PlotStyle", "\[Rule]", 
      RowBox[{"{", 
       RowBox[{
        RowBox[{"Darker", "[", "Red", "]"}], ",", 
        RowBox[{"Opacity", "[", "0.5", "]"}], ",", 
        RowBox[{"Thickness", "[", "0.005", "]"}]}], "}"}]}]}], "]"}]}], 
  ";"}], "\[IndentingNewLine]", 
 RowBox[{
  RowBox[{"P5", "=", 
   RowBox[{"Plot", "[", 
    RowBox[{
     RowBox[{
      RowBox[{"SurvivalModelFit", "[", "TherapyEvents", "]"}], "[", "t", 
      "]"}], ",", 
     RowBox[{"{", 
      RowBox[{"t", ",", "0", ",", 
       RowBox[{"Max", "[", "ProgressionTimes", "]"}]}], "}"}], ",", 
     RowBox[{"Exclusions", "->", "None"}], ",", " ", 
     RowBox[{"PlotStyle", "\[Rule]", 
      RowBox[{"{", " ", 
       RowBox[{"Black", ",", "  ", 
        RowBox[{"Opacity", "[", "0.8", "]"}], ",", 
        RowBox[{"Thickness", "[", "0.005", "]"}]}], "}"}]}]}], "]"}]}], 
  ";"}], "\[IndentingNewLine]", 
 RowBox[{"ICI", "=", 
  RowBox[{"Show", "[", 
   RowBox[{"P1", ",", "P2", ",", "P5"}], "]"}]}], "\[IndentingNewLine]", 
 RowBox[{
  RowBox[{"Export", "[", 
   RowBox[{
    RowBox[{
     RowBox[{"NotebookDirectory", "[", "]"}], "<>", 
     "\"\<Checkmate017 2B Nivo PFS survival.pdf\>\""}], ",", "ICI", ",", 
    "\"\<pdf\>\"", ",", 
    RowBox[{"ImageResolution", "\[Rule]", "600"}]}], "]"}], ";"}]}], "Input",
 CellChangeTimes->{{3.7906003086681995`*^9, 3.79060031284556*^9}, {
   3.790600409134061*^9, 3.7906004156327085`*^9}, 3.790605495080843*^9, {
   3.790606761238289*^9, 3.7906067623505297`*^9}, 3.790607071068839*^9, 
   3.790607173773713*^9, {3.790607397109886*^9, 3.7906073984873133`*^9}, {
   3.790607471214526*^9, 3.7906074718224235`*^9}, {3.7906075256521654`*^9, 
   3.7906075278894634`*^9}, {3.7906075950733757`*^9, 3.790607595560482*^9}, 
   3.7909615841840563`*^9, 3.7909672875471067`*^9, {3.7910509647253194`*^9, 
   3.791050995384184*^9}, {3.791051033874298*^9, 3.7910510495275364`*^9}, 
   3.816900350414446*^9, {3.8169074836069317`*^9, 3.8169074978477983`*^9}, {
   3.816908236560398*^9, 3.8169082680331583`*^9}, 3.8169676561204844`*^9, 
   3.81696768701913*^9, 3.8169678262792497`*^9, {3.8256987894439263`*^9, 
   3.82569878956262*^9}, {3.825700218128581*^9, 3.8257002461918335`*^9}, {
   3.8287838900864162`*^9, 3.8287839279135976`*^9}, {3.8287886428963823`*^9, 
   3.828788649189281*^9}, {3.8292410489060106`*^9, 3.829241050705017*^9}},
 CellLabel->
  "In[204]:=",ExpressionUUID->"24b5cc41-5e46-496d-94f9-ef683cf0455b"],

Cell[BoxData[
 GraphicsBox[{{{{}, {}, 
     TagBox[
      {RGBColor[0, 
        NCache[
         Rational[2, 3], 0.6666666666666666], 0], Thickness[0.005], Opacity[
       0.5], LineBox[CompressedData["
1:eJwVkHs01AkcxZEOEo0I4xGjMaTRT3aWler7lTbyaCMdPSRHkuhBq+2x2ihk
laWa0HqWkjh5ZMZp8/tFmWwmhBmhvE0Zz6mTtzJr/7jnnnvO5/5xLyPwlPcR
JQUFBc9F/e9uR6TN1UO3t4zPM6RyuQyUnQ3Ce+iRYPG9VhIzJ4MfctIzy+mx
kBo4ra48KQP3hrYnWXQuDLQ+P7psWAa+QdPUTfp9cGDt6TUVy6CLuOqcROeB
RkmV+GyBDHJX/RKfSBeA60Td9xYvGcSollv8SReDRXCB49aH47B3392Sz18k
cMyhIKrMaQzU5TF+LqtlcGxQV+13pVEw9xqX1lybAH8Or7j83TCcbXSA9IlZ
2CAwC8vLGQI9nla3oqIcdO3SolQSpVDR71z/dpMSNmz8gxsSOggvQ7MM940q
I3+ifkjs9wkmWZtXPD6hgs9ss6c9jn8EpdkimqH5MnwfdWWh57QE7OQBFbuL
lyMr3MfemTsA9bGcxlqrFZgT9FBgV9MPJikjs4/GaZh0M3jJ5uE+GJnu6W61
WYknxdldOZZ9cH+4Uqj5lzaa+MyYzBzqBU3jhzKJRAfZlI3eG5ceuH6MH5zL
1EVeNHnSbqYLprBIEnJJD7s7Q2KNMjsh0lbA063RR869oMEzRz5AT7HgWjPD
AF2TI6KerHkP86HijLUXDPGcwutq1lQ7rHNSWQiuNELu/vIu/aE2cLnHOFqm
txpHmZxQq5Z3cNb4kFmfnwmmlA3O23e0Ant0j3qbpykKmA6rzsjEoL3is6pg
zhT378gJl3wTgXJVRsmaTAbSDHS/hDNFEMap7FBzN8PIKUUt9rYWKNoRmPt8
ygyfEg+2zEc0w+SIAe1T6hoMEkU5RlY0AX+3yxLuNiZKbKuavg6+hUuucTm8
T0y0yRPzW683AqPLrT0vzhyDBNXuPdsbYKN9LJduy8KEpa92xU68Ab/Vb2cV
RSyk+d46lVkrhElhUn94jAXWywtrypLqIF3ZP9KbaYnfbrrFhfz2GrS7+feU
BJaof8HIiR3+Lyy9GOPjELEWaZapjSYBtaDwyL+kf6UVnuP0bjlw4hWc/rsk
aeVLK9SZG77RGyEAal2CqtbJdWhTUUfaxteAlttp9mVNNkrp+RdHy19Cp3WT
6DzJRtOwnXWDHS+gNBuYEn9r7L3yQGOP3gs4WGKnZbxgjZz0vqO5AdUQHXc3
prNwPZYK37PUtlfBY6lxhqYHgdGXA24VfKUgISsuoHsngaVZI2n9YxQEeY+Z
F3sR6Crw+MdYSoERSZZ6+hL49BnfK62TgsTkA7XXAwnc68EUpb2iIMTuzpdl
5wncdStf2pBGgVmsjqtK/mKumutbvpmChZ+iNNoKCCxgV+mF2lPQMTbQkl9E
oOmHG4dfb6Agxbf84PYyAgMqr21KYFEgt/L+NY4kUF9tZkyHRkFnc3L2EtEi
f0fVNHCAhKfx04dFrQTm9hVmNXWRwHU8tDavnUBVbZX12E6C+4P1vK3dBLZH
0+PNGkh4dq6hLmaIQMvJbo2JChJSrX9M9holUKEwwTCsjISI/kwfhozAmc8/
bxwoIsHS43hP9cRiX2hZ+C6XBGVF8f2UaQJ7nT7OeWWQ0Mt3DA2YIxC1Bw40
3iaBDM0jbL4v7hWO1bunkJBmoj4ply/++63JU5hIwn8fb1ap
        "]]},
      Annotation[#, "Charting`Private`Tag$13147#1"]& ]}, {}}, {{{}, {}, 
     TagBox[
      {RGBColor[
        NCache[
         Rational[2, 3], 0.6666666666666666], 0, 0], Thickness[0.005], 
       Opacity[0.5], LineBox[CompressedData["
1:eJwVkmk81H0bxWf+Q0lS1rKGaJ2MWyVLun5pIamkjQghlaVsCdVdU0jhTlIp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        "]]},
      Annotation[#, "Charting`Private`Tag$13274#1"]& ]}, {}}, {{{}, {}, 
     TagBox[
      {GrayLevel[0], Thickness[0.005], Opacity[0.8], LineBox[CompressedData["
1:eJxNznc01/37B3C7QjbZskp2EiHeb5tEiJCZVXbhNorykWxxW0lIRCQjyQrJ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        "]]},
      Annotation[#, "Charting`Private`Tag$13513#1"]& ]}, {}}},
  AspectRatio->0.66,
  Axes->{True, True},
  AxesLabel->{None, None},
  AxesOrigin->{0, 0},
  BaseStyle->{FontFamily -> "Arial", FontSize -> 9},
  DisplayFunction->Identity,
  Epilog->{
    Dashing[{Small, Small}], 
    LineBox[{{2.07, 0}, {2.07, 1}}]},
  Frame->{{True, False}, {True, False}},
  FrameLabel->{{
     FormBox[
      StyleBox["\"PFS (%)\"", StripOnInput -> False], TraditionalForm], 
     None}, {
     FormBox[
      StyleBox["\"Months\"", StripOnInput -> False], TraditionalForm], None}},
  FrameStyle->Directive[
    GrayLevel[0], 
    Thickness[Medium]],
  FrameTicks->{{{{0, 
       FormBox["0", TraditionalForm], {0, 0.015}}, {
       NCache[
        Rational[1, 2], 0.5], 
       FormBox["50", TraditionalForm], {0, 0.015}}, {1, 
       FormBox["100", TraditionalForm], {0, 0.015}}}, {}}, {{{0, 
       FormBox["0", TraditionalForm], {0, 0.015}}, {3, 
       FormBox["3", TraditionalForm], {0, 0.015}}, {6, 
       FormBox["6", TraditionalForm], {0, 0.015}}, {9, 
       FormBox["9", TraditionalForm], {0, 0.015}}, {12, 
       FormBox["12", TraditionalForm], {0, 0.015}}, {15, 
       FormBox["15", TraditionalForm], {0, 0.015}}, {18, 
       FormBox["18", TraditionalForm], {0, 0.015}}, {21, 
       FormBox["21", TraditionalForm], {0, 0.015}}, {24, 
       FormBox["24", TraditionalForm], {0, 0.015}}, {27, 
       FormBox["27", TraditionalForm], {0, 0.015}}, {30, 
       FormBox["30", TraditionalForm], {0, 0.015}}, {33, 
       FormBox["33", TraditionalForm], {0, 0.015}}, {36, 
       FormBox["36", TraditionalForm], {0, 0.015}}, {39, 
       FormBox["39", TraditionalForm], {0, 0.015}}, {42, 
       FormBox["42", TraditionalForm], {0, 0.015}}, {45, 
       FormBox["45", TraditionalForm], {0, 0.015}}}, {}}},
  GridLines->{None, None},
  GridLinesStyle->Directive[
    GrayLevel[0.5, 0.4]],
  ImagePadding->{{50, 10}, {50, 10}},
  ImageSize->{{1000}, {140}},
  Method->{
   "DefaultBoundaryStyle" -> Automatic, 
    "DefaultGraphicsInteraction" -> {
     "Version" -> 1.2, "TrackMousePosition" -> {True, False}, 
      "Effects" -> {
       "Highlight" -> {"ratio" -> 2}, "HighlightPoint" -> {"ratio" -> 2}, 
        "Droplines" -> {
         "freeformCursorMode" -> True, 
          "placement" -> {"x" -> "All", "y" -> "None"}}}}, "DefaultMeshStyle" -> 
    AbsolutePointSize[6], "ScalingFunctions" -> None, 
    "CoordinatesToolOptions" -> {"DisplayFunction" -> ({
        (Identity[#]& )[
         Part[#, 1]], 
        (Identity[#]& )[
         Part[#, 2]]}& ), "CopiedValueFunction" -> ({
        (Identity[#]& )[
         Part[#, 1]], 
        (Identity[#]& )[
         Part[#, 2]]}& )}},
  PlotRange->{{0, 16}, {0, 1.05}},
  PlotRangeClipping->True,
  PlotRangePadding->{{0, 0}, {0, 0}},
  Ticks->{Automatic, Automatic}]], "Output",
 CellChangeTimes->{
  3.7909996355499043`*^9, 3.7910509960936503`*^9, {3.7910510346069365`*^9, 
   3.791051050203914*^9}, 3.7910512579036794`*^9, 3.816907498917564*^9, 
   3.816907626981984*^9, 3.8169082272985206`*^9, 3.8169082683396487`*^9, 
   3.8169679492584267`*^9, 3.816968332681105*^9, 3.816972195299777*^9, 
   3.825700246508729*^9, 3.828780222242485*^9, 3.828783924142617*^9, 
   3.828784672838355*^9, 3.828788181496154*^9, 3.828788758939356*^9, 
   3.829241955496252*^9},
 CellLabel->
  "Out[212]=",ExpressionUUID->"6a2faa1f-d26c-4bb8-a866-1d16555cb44d"]
}, Open  ]]
},
WindowSize->{1904, 1109},
WindowMargins->{{0, Automatic}, {Automatic, 0}},
TaggingRules->{
 "WelcomeScreenSettings" -> {"FEStarting" -> False}, "TryRealOnly" -> False},
Magnification:>1.1 Inherited,
FrontEndVersion->"12.1 for Microsoft Windows (64-bit) (June 19, 2020)",
StyleDefinitions->"Default.nb",
ExpressionUUID->"8dbc1505-3e6c-43a7-b9c0-aab64a082207"
]
(* End of Notebook Content *)

(* Internal cache information *)
(*CellTagsOutline
CellTagsIndex->{}
*)
(*CellTagsIndex
CellTagsIndex->{}
*)
(*NotebookFileOutline
Notebook[{
Cell[558, 20, 396, 7, 55, "Input",ExpressionUUID->"aa325362-0bf1-49f8-8649-27343d0d5e2f"],
Cell[957, 29, 2934, 67, 121, "Input",ExpressionUUID->"3481a175-f430-4cab-ad6e-0e94d3bb232e"],
Cell[3894, 98, 520, 13, 55, "Input",ExpressionUUID->"510e9750-6610-47a2-9a9d-14a131aabcaf"],
Cell[CellGroupData[{
Cell[4439, 115, 7953, 208, 275, "Input",ExpressionUUID->"a71a5c07-807f-4f61-9f92-ded5ae267db4"],
Cell[12395, 325, 21347, 382, 173, "Output",ExpressionUUID->"f465e045-b12e-4701-b7fe-9684b03ad796"]
}, Open  ]],
Cell[CellGroupData[{
Cell[33779, 712, 7218, 196, 319, "Input",ExpressionUUID->"90c647fd-f678-474c-b87c-8bc15a94e084"],
Cell[41000, 910, 18570, 333, 173, "Output",ExpressionUUID->"d44ad0c5-acf2-40bb-8809-0c762013c9f0"]
}, Open  ]],
Cell[59585, 1246, 958, 13, 32, "Input",ExpressionUUID->"fe45af90-b170-4a21-932a-03d172fec0d7"],
Cell[CellGroupData[{
Cell[60568, 1263, 7068, 194, 319, "Input",ExpressionUUID->"ba5aa8a6-ec48-4d94-af19-61af75e0349d"],
Cell[67639, 1459, 13078, 243, 173, "Output",ExpressionUUID->"a3bff23a-115a-4ccb-b878-8e549cd7e9cb"]
}, Open  ]],
Cell[CellGroupData[{
Cell[80754, 1707, 8611, 226, 363, "Input",ExpressionUUID->"fb030062-5c7d-4269-81c2-1fbb2d1d3b6a"],
Cell[89368, 1935, 16185, 295, 173, "Output",ExpressionUUID->"820a4204-714e-4ac3-b8a9-64054b762ce2"]
}, Open  ]],
Cell[CellGroupData[{
Cell[105590, 2235, 7686, 212, 341, "Input",ExpressionUUID->"ff83cc1d-5443-4930-9b08-687e4f2e0fd5"],
Cell[113279, 2449, 19826, 356, 173, "Output",ExpressionUUID->"c382a802-bb40-428f-b521-49565e65d165"]
}, Open  ]],
Cell[CellGroupData[{
Cell[133142, 2810, 7408, 197, 275, "Input",ExpressionUUID->"02b8bffb-01ce-443a-8430-9dc4c2a74969"],
Cell[140553, 3009, 19884, 355, 173, "Output",ExpressionUUID->"b22c63ef-48a4-4b62-98c9-dd33b1fe118c"]
}, Open  ]],
Cell[160452, 3367, 470, 6, 32, "Input",ExpressionUUID->"c7d984f5-a8c3-4b95-8e30-91c530caf890"],
Cell[CellGroupData[{
Cell[160947, 3377, 8664, 224, 341, "Input",ExpressionUUID->"68833c3d-5f27-4726-a001-33320b964e8b"],
Cell[169614, 3603, 14810, 273, 173, "Output",ExpressionUUID->"c54738b5-53ab-4b4b-84f0-3ec026007eed"]
}, Open  ]],
Cell[CellGroupData[{
Cell[184461, 3881, 6870, 192, 319, "Input",ExpressionUUID->"eea1c5da-93c5-41ea-8680-c08e6422e72a"],
Cell[191334, 4075, 15862, 288, 173, "Output",ExpressionUUID->"4f95b19b-60a6-462e-bb1b-6edf703b407b"]
}, Open  ]],
Cell[CellGroupData[{
Cell[207233, 4368, 7891, 206, 341, "Input",ExpressionUUID->"14ef3205-7232-486b-806f-193a0addc268"],
Cell[215127, 4576, 16774, 303, 173, "Output",ExpressionUUID->"9a9382ea-d40f-4092-980c-01dc5645626d"]
}, Open  ]],
Cell[CellGroupData[{
Cell[231938, 4884, 8230, 216, 297, "Input",ExpressionUUID->"966a8ae1-72ef-4d27-94d5-e80b3f565f57"],
Cell[240171, 5102, 15845, 292, 173, "Output",ExpressionUUID->"611e7cff-37e2-4bd9-b776-8a93350ec603"]
}, Open  ]],
Cell[CellGroupData[{
Cell[256053, 5399, 7370, 207, 319, "Input",ExpressionUUID->"c87b5aa5-d4e9-40e7-86c7-2913b8025c90"],
Cell[263426, 5608, 21784, 391, 173, "Output",ExpressionUUID->"d55cae58-7b48-47ab-bf74-9b3303599f9b"]
}, Open  ]],
Cell[CellGroupData[{
Cell[285247, 6004, 6909, 190, 275, "Input",ExpressionUUID->"10feb4c2-b857-4df1-b898-36a849362d83"],
Cell[292159, 6196, 19696, 352, 173, "Output",ExpressionUUID->"d9696ba2-65d0-4f85-a005-99bf532c79e3"]
}, Open  ]],
Cell[311870, 6551, 432, 7, 32, "Input",ExpressionUUID->"d3de7e82-1360-44fc-b267-efcffb64e996"],
Cell[CellGroupData[{
Cell[312327, 6562, 6973, 191, 275, "Input",ExpressionUUID->"a72fcfbb-6123-4c13-b3ab-a99fd204ce0c"],
Cell[319303, 6755, 11422, 218, 173, "Output",ExpressionUUID->"a0d23851-99b0-4487-b36d-58d82f75551f"]
}, Open  ]],
Cell[CellGroupData[{
Cell[330762, 6978, 7603, 207, 297, "Input",ExpressionUUID->"e52767b7-f005-41c8-9630-b2bbd7157ffb"],
Cell[338368, 7187, 15187, 282, 173, "Output",ExpressionUUID->"d75a4ef3-f9fa-4bd1-9726-42c07b8aa974"]
}, Open  ]],
Cell[CellGroupData[{
Cell[353592, 7474, 7199, 200, 275, "Input",ExpressionUUID->"39d723ca-b31d-46cc-ac0d-262400c93855"],
Cell[360794, 7676, 18750, 340, 173, "Output",ExpressionUUID->"e44a83ce-2344-4590-bd57-41f69201abd8"]
}, Open  ]],
Cell[CellGroupData[{
Cell[379581, 8021, 6938, 192, 275, "Input",ExpressionUUID->"bdf32805-6442-407d-975c-7c70e753500b"],
Cell[386522, 8215, 18991, 342, 173, "Output",ExpressionUUID->"cf4004dc-5f02-4bbb-8822-47b09ee0acfa"]
}, Open  ]],
Cell[CellGroupData[{
Cell[405550, 8562, 7766, 209, 319, "Input",ExpressionUUID->"94ae5179-7267-435f-aaa2-e2ac88e733ea"],
Cell[413319, 8773, 19795, 357, 173, "Output",ExpressionUUID->"04d542fe-0ff1-4bd8-904d-72213c115106"]
}, Open  ]],
Cell[CellGroupData[{
Cell[433151, 9135, 7157, 196, 319, "Input",ExpressionUUID->"258ebac4-48f9-489b-91fb-3d0e499e1741"],
Cell[440311, 9333, 20627, 369, 173, "Output",ExpressionUUID->"09775c7d-1712-4f84-af38-bfd46fbf3e6b"]
}, Open  ]],
Cell[CellGroupData[{
Cell[460975, 9707, 7435, 200, 297, "Input",ExpressionUUID->"db725fee-68b0-4e19-b1fc-3e1505b201be"],
Cell[468413, 9909, 14740, 271, 173, "Output",ExpressionUUID->"98479669-862a-4e20-b9b7-14ad763e49b9"]
}, Open  ]],
Cell[CellGroupData[{
Cell[483190, 10185, 7914, 211, 297, "Input",ExpressionUUID->"24b5cc41-5e46-496d-94f9-ef683cf0455b"],
Cell[491107, 10398, 16219, 299, 173, "Output",ExpressionUUID->"6a2faa1f-d26c-4bb8-a866-1d16555cb44d"]
}, Open  ]]
}
]
*)
```
