## Supplementary data files for "Cancer patient survival can be accurately parameterized, revealing time-dependent therapeutic effects and doubling the precision of small trials": scan time correlation.nb

```
(* Content-type: application/vnd.wolfram.mathematica *)

(*** Wolfram Notebook File ***)
(* http://www.wolfram.com/nb *)

(* CreatedBy='Mathematica 12.0' *)

(*CacheID: 234*)
(* Internal cache information:
NotebookFileLineBreakTest
NotebookFileLineBreakTest
NotebookDataPosition[       158,          7]
NotebookDataLength[     24621,        578]
NotebookOptionsPosition[     23141,        544]
NotebookOutlinePosition[     23544,        560]
CellTagsIndexPosition[     23501,        557]
WindowFrame->Normal*)

(* Beginning of Notebook Content *)
Notebook[{

Cell[CellGroupData[{
Cell[BoxData[{
 RowBox[{"Clear", "[", "\"\<Global`*\>\"", "]"}], "\[IndentingNewLine]", 
 RowBox[{
  RowBox[{"SetDirectory", "[", 
   RowBox[{"NotebookDirectory", "[", "]"}], "]"}], 
  ";"}], "\[IndentingNewLine]", 
 RowBox[{"data", "=", 
  RowBox[{
   RowBox[{"Import", "[", 
    RowBox[{"\"\<Supplementary Data File S3.xlsx\>\"", ",", "\"\<XLSX\>\""}], 
    "]"}], "\[LeftDoubleBracket]", "2", "\[RightDoubleBracket]"}]}]}], "Input",
 CellChangeTimes->{{3.816616234440793*^9, 3.816616246594718*^9}, {
  3.829241206731472*^9, 3.8292412260588093`*^9}},
 CellLabel->"In[9]:=",ExpressionUUID->"f4cfed0b-2a7c-45d4-b342-b8f4e949d3ed"],

Cell[BoxData[
 RowBox[{"{", 
  RowBox[{
   RowBox[{"{", 
    RowBox[{"\<\"Cancer Type\"\>", ",", "\<\"Trial Name\"\>", 
     ",", "\<\"Timing of PFS Drop (Weeks)\"\>", 
     ",", "\<\"First Scan Time Interval (Weeks)\"\>", ",", "\<\"\"\>", 
     ",", "\<\"\"\>", ",", "\<\"\"\>"}], "}"}], ",", 
   RowBox[{"{", 
    RowBox[{"\<\"Prostate\"\>", ",", "\<\"CA184043\"\>", ",", "11.484`", ",", 
     "12.`", ",", "\<\"\"\>", ",", "\<\"\"\>", ",", "\<\"\"\>"}], "}"}], ",", 
   RowBox[{"{", 
    RowBox[{"\<\"Prostate\"\>", ",", "\<\"CA184-095\"\>", ",", 
     "11.092499999999998`", ",", "12.`", ",", "\<\"\"\>", ",", "\<\"\"\>", 
     ",", "\<\"\"\>"}], "}"}], ",", 
   RowBox[{"{", 
    RowBox[{"\<\"NSCLC\"\>", ",", "\<\"Checkmate 017\"\>", ",", 
     "9.178499999999998`", ",", "9.`", ",", "\<\"\"\>", ",", "\<\"\"\>", 
     ",", "\<\"\"\>"}], "}"}], ",", 
   RowBox[{"{", 
    RowBox[{"\<\"RCC\"\>", ",", "\<\"Checkmate 025\"\>", ",", "9.222`", ",", 
     "8.`", ",", "\<\"\"\>", ",", "\<\"\"\>", ",", "\<\"\"\>"}], "}"}], ",", 
   RowBox[{"{", 
    RowBox[{"\<\"Melanoma\"\>", ",", "\<\"CheckMate 037\"\>", ",", "9.048`", 
     ",", "9.`", ",", "\<\"\"\>", ",", "\<\"\"\>", ",", "\<\"\"\>"}], "}"}], 
   ",", 
   RowBox[{"{", 
    RowBox[{"\<\"NSCLC\"\>", ",", "\<\"Checkmate 057\"\>", ",", "9.57`", ",", 
     "9.`", ",", "\<\"\"\>", ",", "\<\"\"\>", ",", "\<\"\"\>"}], "}"}], ",", 
   RowBox[{"{", 
    RowBox[{"\<\"Melanoma\"\>", ",", "\<\"CheckMate 066\"\>", ",", "8.7`", 
     ",", "9.`", ",", "\<\"\"\>", ",", "\<\"\"\>", ",", "\<\"\"\>"}], "}"}], 
   ",", 
   RowBox[{"{", 
    RowBox[{"\<\"HNSCC\"\>", ",", "\<\"Checkmate 141\"\>", ",", 
     "8.308499999999999`", ",", "9.`", ",", "\<\"\"\>", ",", "\<\"\"\>", 
     ",", "\<\"\"\>"}], "}"}], ",", 
   RowBox[{"{", 
    RowBox[{"\<\"RCC\"\>", ",", "\<\"CheckMate 214\"\>", ",", "12.2235`", ",",
      "12.`", ",", "\<\"\"\>", ",", "\<\"\"\>", ",", "\<\"\"\>"}], "}"}], ",", 
   RowBox[{"{", 
    RowBox[{"\<\"NSCLC\"\>", ",", "\<\"CheckMate 227\"\>", ",", 
     "6.568499999999999`", ",", "6.`", ",", "\<\"\"\>", ",", "\<\"\"\>", 
     ",", "\<\"\"\>"}], "}"}], ",", 
   RowBox[{"{", 
    RowBox[{"\<\"Melanoma\"\>", 
     ",", "\<\"CheckMate 238\[NonBreakingSpace]\"\>", ",", 
     "12.527999999999999`", ",", "12.`", ",", "\<\"\"\>", ",", "\<\"\"\>", 
     ",", "\<\"\"\>"}], "}"}], ",", 
   RowBox[{"{", 
    RowBox[{"\<\"Melanoma\"\>", 
     ",", "\<\"CheckMate 511\[NonBreakingSpace]\"\>", ",", "12.3105`", ",", 
     "12.`", ",", "\<\"\"\>", ",", "\<\"\"\>", ",", "\<\"\"\>"}], "}"}], ",", 
   RowBox[{"{", 
    RowBox[{"\<\"Melanoma\"\>", 
     ",", "\<\"CheckMate\[NonBreakingSpace]067\"\>", ",", 
     "12.049499999999998`", ",", "12.`", ",", "\<\"\"\>", ",", "\<\"\"\>", 
     ",", "\<\"\"\>"}], "}"}], ",", 
   RowBox[{"{", 
    RowBox[{"\<\"Melanoma\"\>", ",", "\<\"EORTC 18071\"\>", ",", "12.1365`", 
     ",", "12.`", ",", "\<\"\"\>", ",", "\<\"\"\>", ",", "\<\"\"\>"}], "}"}], 
   ",", 
   RowBox[{"{", 
    RowBox[{"\<\"Melanoma\"\>", ",", "\<\"KEYNOTE-006\"\>", ",", 
     "12.440999999999999`", ",", "12.`", ",", "\<\"\"\>", ",", "\<\"\"\>", 
     ",", "\<\"\"\>"}], "}"}], ",", 
   RowBox[{"{", 
    RowBox[{"\<\"NSCLC\"\>", ",", "\<\"KEYNOTE024\"\>", ",", 
     "8.873999999999999`", ",", "9.`", ",", "\<\"\"\>", ",", "\<\"\"\>", 
     ",", "\<\"\"\>"}], "}"}], ",", 
   RowBox[{"{", 
    RowBox[{"\<\"HNSCC\"\>", ",", "\<\"KEYNOTE-040\"\>", ",", "8.7`", ",", 
     "9.`", ",", "\<\"\"\>", ",", "\<\"\"\>", ",", "\<\"\"\>"}], "}"}], ",", 
   RowBox[{"{", 
    RowBox[{"\<\"NSCLC\"\>", ",", "\<\"KEYNOTE-042\"\>", ",", "9.9615`", ",", 
     "9.`", ",", "\<\"\"\>", ",", "\<\"\"\>", ",", "\<\"\"\>"}], "}"}], ",", 
   RowBox[{"{", 
    RowBox[{"\<\"Urothelial\[NonBreakingSpace]\"\>", 
     ",", "\<\"KEYNOTE-045\[NonBreakingSpace]\"\>", ",", "9.091499999999998`",
      ",", "9.`", ",", "\<\"\"\>", ",", "\<\"\"\>", ",", "\<\"\"\>"}], "}"}], 
   ",", 
   RowBox[{"{", 
    RowBox[{"\<\"HNSCC\[NonBreakingSpace]\"\>", ",", "\<\"KEYNOTE-048\"\>", 
     ",", "9.657`", ",", "9.`", ",", "\<\"\"\>", ",", "\<\"\"\>", 
     ",", "\<\"\"\>"}], "}"}], ",", 
   RowBox[{"{", 
    RowBox[{"\<\"Gastric/GEJ\"\>", ",", "\<\"KEYNOTE-061\"\>", ",", 
     "6.5249999999999995`", ",", "6.`", ",", "\<\"\"\>", ",", "\<\"\"\>", 
     ",", "\<\"\"\>"}], "}"}], ",", 
   RowBox[{"{", 
    RowBox[{"\<\"Multiple Myeloma\"\>", ",", "\<\"KEYNOTE-183\"\>", ",", 
     "4.611`", ",", "4.`", ",", "\<\"\"\>", ",", "\<\"\"\>", 
     ",", "\<\"\"\>"}], "}"}], ",", 
   RowBox[{"{", 
    RowBox[{"\<\"Multiple Myeloma\"\>", ",", "\<\"KEYNOTE-185\"\>", ",", 
     "3.48`", ",", "4.`", ",", "\<\"\"\>", ",", "\<\"\"\>", ",", "\<\"\"\>"}],
     "}"}], ",", 
   RowBox[{"{", 
    RowBox[{"\<\"RCC\"\>", ",", "\<\"KEYNOTE-426\"\>", ",", "12.354`", ",", 
     "12.`", ",", "\<\"\"\>", ",", "\<\"\"\>", ",", "\<\"\"\>"}], "}"}], ",", 
   RowBox[{"{", 
    RowBox[{"\<\"Melanoma\"\>", ",", "\<\"NCT00094653\"\>", ",", 
     "11.962499999999999`", ",", "12.`", ",", "\<\"\"\>", ",", "\<\"\"\>", 
     ",", "\<\"\"\>"}], "}"}], ",", 
   RowBox[{"{", 
    RowBox[{"\<\"Prostate\"\>", ",", "\<\"NCT01057810\"\>", ",", "10.5705`", 
     ",", "12.`", ",", "\<\"\"\>", ",", "\<\"\"\>", ",", "\<\"\"\>"}], "}"}], 
   ",", 
   RowBox[{"{", 
    RowBox[{"\<\"NSCLC\"\>", ",", "\<\"NCT01285609\"\>", ",", 
     "12.440999999999999`", ",", "13.`", ",", "\<\"\"\>", ",", "\<\"\"\>", 
     ",", "\<\"\"\>"}], "}"}], ",", 
   RowBox[{"{", 
    RowBox[{"\<\"SCLC\"\>", ",", "\<\"NCT01450761\"\>", ",", 
     "18.313499999999998`", ",", "19.`", ",", "\<\"\"\>", ",", "\<\"\"\>", 
     ",", "\<\"\"\>"}], "}"}], ",", 
   RowBox[{"{", 
    RowBox[{"\<\"Melanoma\"\>", ",", "\<\"NCT01515189\"\>", ",", 
     "11.527499999999998`", ",", "12.`", ",", "\<\"\"\>", ",", "\<\"\"\>", 
     ",", "\<\"\"\>"}], "}"}], ",", 
   RowBox[{"{", 
    RowBox[{"\<\"Gastric/GEJ\"\>", ",", "\<\"ONO-4538-12, ATTRACTION-2\"\>", 
     ",", "6.438`", ",", "6.`", ",", "\<\"\"\>", ",", "\<\"\"\>", 
     ",", "\<\"\"\>"}], "}"}]}], "}"}]], "Output",
 CellChangeTimes->{
  3.816616247425085*^9, 3.8171125604280467`*^9, {3.82924123261182*^9, 
   3.8292412590025396`*^9}},
 CellLabel->"Out[11]=",ExpressionUUID->"cabddc33-f49d-4871-8f3f-6c110703d7d6"]
}, Open  ]],

Cell[CellGroupData[{

Cell[BoxData[
 RowBox[{"data", "//", "TableForm"}]], "Input",
 CellChangeTimes->{{3.8166162484889126`*^9, 3.8166162503598022`*^9}},
 CellLabel->"In[12]:=",ExpressionUUID->"fa8ad9a2-3783-46b9-8cd1-397e312189e7"],

Cell[BoxData[
 TagBox[GridBox[{
    {"\<\"Cancer Type\"\>", "\<\"Trial Name\"\>", "\<\"Timing of PFS Drop \
(Weeks)\"\>", "\<\"First Scan Time Interval (Weeks)\"\>", "\<\"\"\>", "\<\"\"\
\>", "\<\"\"\>"},
    {"\<\"Prostate\"\>", "\<\"CA184043\"\>", "11.484`", 
     "12.`", "\<\"\"\>", "\<\"\"\>", "\<\"\"\>"},
    {"\<\"Prostate\"\>", "\<\"CA184-095\"\>", "11.092499999999998`", 
     "12.`", "\<\"\"\>", "\<\"\"\>", "\<\"\"\>"},
    {"\<\"NSCLC\"\>", "\<\"Checkmate 017\"\>", "9.178499999999998`", 
     "9.`", "\<\"\"\>", "\<\"\"\>", "\<\"\"\>"},
    {"\<\"RCC\"\>", "\<\"Checkmate 025\"\>", "9.222`", 
     "8.`", "\<\"\"\>", "\<\"\"\>", "\<\"\"\>"},
    {"\<\"Melanoma\"\>", "\<\"CheckMate 037\"\>", "9.048`", 
     "9.`", "\<\"\"\>", "\<\"\"\>", "\<\"\"\>"},
    {"\<\"NSCLC\"\>", "\<\"Checkmate 057\"\>", "9.57`", 
     "9.`", "\<\"\"\>", "\<\"\"\>", "\<\"\"\>"},
    {"\<\"Melanoma\"\>", "\<\"CheckMate 066\"\>", "8.7`", 
     "9.`", "\<\"\"\>", "\<\"\"\>", "\<\"\"\>"},
    {"\<\"HNSCC\"\>", "\<\"Checkmate 141\"\>", "8.308499999999999`", 
     "9.`", "\<\"\"\>", "\<\"\"\>", "\<\"\"\>"},
    {"\<\"RCC\"\>", "\<\"CheckMate 214\"\>", "12.2235`", 
     "12.`", "\<\"\"\>", "\<\"\"\>", "\<\"\"\>"},
    {"\<\"NSCLC\"\>", "\<\"CheckMate 227\"\>", "6.568499999999999`", 
     "6.`", "\<\"\"\>", "\<\"\"\>", "\<\"\"\>"},
    {"\<\"Melanoma\"\>", "\<\"CheckMate 238\[NonBreakingSpace]\"\>", 
     "12.527999999999999`", "12.`", "\<\"\"\>", "\<\"\"\>", "\<\"\"\>"},
    {"\<\"Melanoma\"\>", "\<\"CheckMate 511\[NonBreakingSpace]\"\>", 
     "12.3105`", "12.`", "\<\"\"\>", "\<\"\"\>", "\<\"\"\>"},
    {"\<\"Melanoma\"\>", "\<\"CheckMate\[NonBreakingSpace]067\"\>", 
     "12.049499999999998`", "12.`", "\<\"\"\>", "\<\"\"\>", "\<\"\"\>"},
    {"\<\"Melanoma\"\>", "\<\"EORTC 18071\"\>", "12.1365`", 
     "12.`", "\<\"\"\>", "\<\"\"\>", "\<\"\"\>"},
    {"\<\"Melanoma\"\>", "\<\"KEYNOTE-006\"\>", "12.440999999999999`", 
     "12.`", "\<\"\"\>", "\<\"\"\>", "\<\"\"\>"},
    {"\<\"NSCLC\"\>", "\<\"KEYNOTE024\"\>", "8.873999999999999`", 
     "9.`", "\<\"\"\>", "\<\"\"\>", "\<\"\"\>"},
    {"\<\"HNSCC\"\>", "\<\"KEYNOTE-040\"\>", "8.7`", 
     "9.`", "\<\"\"\>", "\<\"\"\>", "\<\"\"\>"},
    {"\<\"NSCLC\"\>", "\<\"KEYNOTE-042\"\>", "9.9615`", 
     "9.`", "\<\"\"\>", "\<\"\"\>", "\<\"\"\>"},
    {"\<\"Urothelial\[NonBreakingSpace]\"\>", "\<\"KEYNOTE-045\
\[NonBreakingSpace]\"\>", "9.091499999999998`", 
     "9.`", "\<\"\"\>", "\<\"\"\>", "\<\"\"\>"},
    {"\<\"HNSCC\[NonBreakingSpace]\"\>", "\<\"KEYNOTE-048\"\>", "9.657`", 
     "9.`", "\<\"\"\>", "\<\"\"\>", "\<\"\"\>"},
    {"\<\"Gastric/GEJ\"\>", "\<\"KEYNOTE-061\"\>", "6.5249999999999995`", 
     "6.`", "\<\"\"\>", "\<\"\"\>", "\<\"\"\>"},
    {"\<\"Multiple Myeloma\"\>", "\<\"KEYNOTE-183\"\>", "4.611`", 
     "4.`", "\<\"\"\>", "\<\"\"\>", "\<\"\"\>"},
    {"\<\"Multiple Myeloma\"\>", "\<\"KEYNOTE-185\"\>", "3.48`", 
     "4.`", "\<\"\"\>", "\<\"\"\>", "\<\"\"\>"},
    {"\<\"RCC\"\>", "\<\"KEYNOTE-426\"\>", "12.354`", 
     "12.`", "\<\"\"\>", "\<\"\"\>", "\<\"\"\>"},
    {"\<\"Melanoma\"\>", "\<\"NCT00094653\"\>", "11.962499999999999`", 
     "12.`", "\<\"\"\>", "\<\"\"\>", "\<\"\"\>"},
    {"\<\"Prostate\"\>", "\<\"NCT01057810\"\>", "10.5705`", 
     "12.`", "\<\"\"\>", "\<\"\"\>", "\<\"\"\>"},
    {"\<\"NSCLC\"\>", "\<\"NCT01285609\"\>", "12.440999999999999`", 
     "13.`", "\<\"\"\>", "\<\"\"\>", "\<\"\"\>"},
    {"\<\"SCLC\"\>", "\<\"NCT01450761\"\>", "18.313499999999998`", 
     "19.`", "\<\"\"\>", "\<\"\"\>", "\<\"\"\>"},
    {"\<\"Melanoma\"\>", "\<\"NCT01515189\"\>", "11.527499999999998`", 
     "12.`", "\<\"\"\>", "\<\"\"\>", "\<\"\"\>"},
    {"\<\"Gastric/GEJ\"\>", "\<\"ONO-4538-12, ATTRACTION-2\"\>", "6.438`", 
     "6.`", "\<\"\"\>", "\<\"\"\>", "\<\"\"\>"}
   },
   GridBoxAlignment->{"Columns" -> {{Left}}, "Rows" -> {{Baseline}}},
   GridBoxSpacings->{"Columns" -> {
       Offset[0.27999999999999997`], {
        Offset[2.0999999999999996`]}, 
       Offset[0.27999999999999997`]}, "Rows" -> {
       Offset[0.2], {
        Offset[0.4]}, 
       Offset[0.2]}}],
  Function[BoxForm`e$, 
   TableForm[BoxForm`e$]]]], "Output",
 CellChangeTimes->{
  3.816616250711864*^9, 3.8171125641888905`*^9, {3.829241237423315*^9, 
   3.829241259107259*^9}},
 CellLabel->
  "Out[12]//TableForm=",ExpressionUUID->"30a7fc5e-93ea-4b1b-bac7-\
d5fe223700ea"]
}, Open  ]],

Cell[CellGroupData[{

Cell[BoxData[
 RowBox[{"Max", "[", 
  RowBox[{"Flatten", "[", 
   RowBox[{"data", "\[LeftDoubleBracket]", 
    RowBox[{
     RowBox[{"2", ";;"}], ",", 
     RowBox[{"{", 
      RowBox[{"3", ",", "4"}], "}"}]}], "\[RightDoubleBracket]"}], "]"}], 
  "]"}]], "Input",
 CellChangeTimes->{{3.8166162870480375`*^9, 3.8166162913431945`*^9}},
 CellLabel->"In[13]:=",ExpressionUUID->"990b637e-5d19-412d-b2c5-20f3c276ce3b"],

Cell[BoxData["19.`"], "Output",
 CellChangeTimes->{{3.8166162891318235`*^9, 3.8166162917161064`*^9}, 
   3.8171125670327215`*^9, {3.8292412415786*^9, 3.829241259174081*^9}},
 CellLabel->"Out[13]=",ExpressionUUID->"676be87c-4327-4394-8359-034ca4904899"]
}, Open  ]],

Cell[CellGroupData[{

Cell[BoxData[{
 RowBox[{
  RowBox[{"ListPlot", "[", 
   RowBox[{
    RowBox[{"data", "\[LeftDoubleBracket]", 
     RowBox[{
      RowBox[{"2", ";;"}], ",", 
      RowBox[{"{", 
       RowBox[{"3", ",", "4"}], "}"}]}], "\[RightDoubleBracket]"}], ",", 
    RowBox[{"PlotRange", "\[Rule]", 
     RowBox[{"{", 
      RowBox[{
       RowBox[{"{", 
        RowBox[{"0", ",", "20"}], "}"}], ",", 
       RowBox[{"{", 
        RowBox[{"0", ",", "20"}], "}"}]}], "}"}]}], ",", 
    RowBox[{"AspectRatio", "\[Rule]", "1"}], ",", 
    RowBox[{"ImageSize", "\[Rule]", 
     RowBox[{"{", 
      RowBox[{
       RowBox[{"{", 
        RowBox[{"2.5", "*", "72"}], "}"}], ",", 
       RowBox[{"{", 
        RowBox[{"2.5", "*", "72"}], "}"}]}], "}"}]}], ",", 
    RowBox[{"Frame", "\[Rule]", 
     RowBox[{"{", 
      RowBox[{
       RowBox[{"{", 
        RowBox[{"True", ",", "False"}], "}"}], ",", 
       RowBox[{"{", 
        RowBox[{"True", ",", "False"}], "}"}]}], "}"}]}], ",", 
    RowBox[{"FrameStyle", "\[Rule]", 
     RowBox[{"Directive", "[", 
      RowBox[{"Black", ",", 
       RowBox[{"Thickness", "[", "Medium", "]"}]}], "]"}]}], ",", 
    RowBox[{"FrameLabel", "\[Rule]", 
     RowBox[{"{", 
      RowBox[{
      "\"\<Measured time in PFS drop (weeks)\>\"", ",", 
       "\"\<Protocol Scan Interval (weeks)\>\""}], "}"}]}], ",", 
    RowBox[{"BaseStyle", "\[Rule]", 
     RowBox[{"{", 
      RowBox[{
       RowBox[{"FontFamily", "\[Rule]", "\"\<Arial\>\""}], ",", 
       RowBox[{"FontSize", "\[Rule]", "9"}]}], "}"}]}], ",", 
    RowBox[{"PlotMarkers", "\[Rule]", 
     RowBox[{"{", 
      RowBox[{
       RowBox[{"Graphics", "[", 
        RowBox[{"{", 
         RowBox[{
          RowBox[{"EdgeForm", "[", 
           RowBox[{"Directive", "[", 
            RowBox[{
             RowBox[{"Darker", "[", 
              RowBox[{"Blue", ",", "0.1"}], "]"}], ",", 
             RowBox[{"AbsoluteThickness", "[", "1", "]"}], ",", 
             RowBox[{"Opacity", "[", "0.7", "]"}]}], "]"}], "]"}], ",", 
          RowBox[{"Opacity", "[", "0", "]"}], ",", 
          RowBox[{"Disk", "[", "]"}]}], "}"}], "]"}], ",", "0.05"}], "}"}]}], 
    ",", 
    RowBox[{"FrameTicks", "\[Rule]", 
     RowBox[{"{", 
      RowBox[{
       RowBox[{"Table", "[", 
        RowBox[{
         RowBox[{"{", 
          RowBox[{"i", ",", "i", ",", 
           RowBox[{"{", 
            RowBox[{"0", ",", "0.03"}], "}"}]}], "}"}], ",", 
         RowBox[{"{", 
          RowBox[{"i", ",", "0", ",", "20", ",", "5"}], "}"}]}], "]"}], ",", 
       RowBox[{"Table", "[", 
        RowBox[{
         RowBox[{"{", 
          RowBox[{"i", ",", "i", ",", 
           RowBox[{"{", 
            RowBox[{"0", ",", "0.03"}], "}"}]}], "}"}], ",", 
         RowBox[{"{", 
          RowBox[{"i", ",", "0", ",", "20", ",", "5"}], "}"}]}], "]"}]}], 
      "}"}]}], ",", 
    RowBox[{"Prolog", "\[Rule]", 
     RowBox[{"{", 
      RowBox[{
       RowBox[{"Thickness", "[", "Medium", "]"}], ",", 
       RowBox[{"GrayLevel", "[", "0.5", "]"}], ",", 
       RowBox[{"Line", "[", 
        RowBox[{"{", 
         RowBox[{
          RowBox[{"{", 
           RowBox[{"0", ",", "0"}], "}"}], ",", 
          RowBox[{"{", 
           RowBox[{"20", ",", "20"}], "}"}]}], "}"}], "]"}]}], "}"}]}]}], 
   "]"}], "\[IndentingNewLine]"}], "\[IndentingNewLine]", 
 RowBox[{
  RowBox[{"Export", "[", 
   RowBox[{
    RowBox[{
     RowBox[{"NotebookDirectory", "[", "]"}], "<>", 
     "\"\<Scan time correlation.pdf\>\""}], ",", "%", ",", "\"\<PDF\>\""}], 
   "]"}], ";"}]}], "Input",
 CellChangeTimes->{{3.8166162560314183`*^9, 3.8166163490167465`*^9}, {
   3.8166166317298007`*^9, 3.816616788537506*^9}, {3.8166168368104577`*^9, 
   3.8166169397357783`*^9}, {3.816616985290226*^9, 3.816617019519805*^9}, {
   3.816617493594737*^9, 3.816617556903886*^9}, {3.8287921606121793`*^9, 
   3.828792168914371*^9}, 3.8292412490848656`*^9},
 CellLabel->"In[14]:=",ExpressionUUID->"95264f39-8c61-4fb8-8a0e-17103e95e34c"],

Cell[BoxData[
 GraphicsBox[{{}, 
   {RGBColor[0.368417, 0.506779, 0.709798], PointSize[0.012833333333333334`], 
    AbsoluteThickness[1.6], 
    StyleBox[GeometricTransformationBox[InsetBox[
       FormBox[
        StyleBox[
         GraphicsBox[
          {Opacity[0], EdgeForm[{RGBColor[0., 0., 0.9], Opacity[0.7], 
           AbsoluteThickness[1]}], DiskBox[{0, 0}]}],
         StripOnInput->False,
         GraphicsBoxOptions->{DefaultBaseStyle->Directive[
           PointSize[0.012833333333333334`], 
           RGBColor[0.368417, 0.506779, 0.709798], 
           AbsoluteThickness[1.6], FontFamily -> "Arial", FontSize -> 9]}],
        TraditionalForm], {0., 0.}, Automatic, Scaled[0.05]], CompressedData["
1:eJxTTMoPSmVmYGCQA2JGIGYCYu12sZvnvqs5MICBhkPfoa8aMfoIPvsamaiU
aCUoX8mhO+f575WFML6CQ33WnpLJEgj5JQW2XNeVleH8NDBQhPNPLXTd9nmu
Apx/3793el6RBty++VL6d1XcpKB8CQeg4SxhfJpw+acXlG7/nIdQf8k3SSBC
EsEHeib4sSuCnyfUfODUQwS/KGPi25r9CPegu8/eNG6X5xuE+xlBAaSH8N+q
j0AbAxDyM0FAEuFeSPgIQfkCDtcXgwKEG84HWW+/FeGeMyDwRh3OBweniioO
92s5HPM273QMMILyjR3Wuj+sEuFD6AeGJlCHJNw9AJVKczE=
      "]],
     FontFamily->"Arial",
     FontSize->9]}, {{}, {}}},
  AspectRatio->1,
  Axes->{True, True},
  AxesLabel->{None, None},
  AxesOrigin->{0, 0},
  BaseStyle->{FontFamily -> "Arial", FontSize -> 9},
  DisplayFunction->Identity,
  Frame->{{True, False}, {True, False}},
  FrameLabel->{{
     FormBox["\"Protocol Scan Interval (weeks)\"", TraditionalForm], None}, {
     FormBox["\"Measured time in PFS drop (weeks)\"", TraditionalForm], None}},
  FrameStyle->Directive[
    GrayLevel[0], 
    Thickness[Medium]],
  FrameTicks->{{{{0, 
       FormBox["0", TraditionalForm], {0, 0.03}}, {5, 
       FormBox["5", TraditionalForm], {0, 0.03}}, {10, 
       FormBox["10", TraditionalForm], {0, 0.03}}, {15, 
       FormBox["15", TraditionalForm], {0, 0.03}}, {20, 
       FormBox["20", TraditionalForm], {0, 0.03}}}, {{0, 
       FormBox["0", TraditionalForm], {0, 0.03}}, {5, 
       FormBox["5", TraditionalForm], {0, 0.03}}, {10, 
       FormBox["10", TraditionalForm], {0, 0.03}}, {15, 
       FormBox["15", TraditionalForm], {0, 0.03}}, {20, 
       FormBox["20", TraditionalForm], {0, 0.03}}}}, {{{0, 
       FormBox["0", TraditionalForm], {0, 0.03}}, {5, 
       FormBox["5", TraditionalForm], {0, 0.03}}, {10, 
       FormBox["10", TraditionalForm], {0, 0.03}}, {15, 
       FormBox["15", TraditionalForm], {0, 0.03}}, {20, 
       FormBox["20", TraditionalForm], {0, 0.03}}}, {{0, 
       FormBox["0", TraditionalForm], {0, 0.03}}, {5, 
       FormBox["5", TraditionalForm], {0, 0.03}}, {10, 
       FormBox["10", TraditionalForm], {0, 0.03}}, {15, 
       FormBox["15", TraditionalForm], {0, 0.03}}, {20, 
       FormBox["20", TraditionalForm], {0, 0.03}}}}},
  GridLines->{None, None},
  GridLinesStyle->Directive[
    GrayLevel[0.5, 0.4]],
  ImageSize->{{180.}, {180.}},
  Method->{
   "OptimizePlotMarkers" -> True, "OptimizePlotMarkers" -> True, 
    "CoordinatesToolOptions" -> {"DisplayFunction" -> ({
        Identity[
         Part[#, 1]], 
        Identity[
         Part[#, 2]]}& ), "CopiedValueFunction" -> ({
        Identity[
         Part[#, 1]], 
        Identity[
         Part[#, 2]]}& )}},
  PlotRange->{{0, 20}, {0, 20}},
  PlotRangeClipping->True,
  PlotRangePadding->{{0, 0}, {0, 0}},
  Prolog->{
    Thickness[Medium], 
    GrayLevel[0.5], 
    LineBox[{{0, 0}, {20, 20}}]},
  Ticks->{Automatic, Automatic}]], "Output",
 CellChangeTimes->{{3.8166162649826655`*^9, 3.816616349844553*^9}, {
   3.8166166461049843`*^9, 3.816616683910493*^9}, {3.816616717312971*^9, 
   3.8166167203300776`*^9}, {3.8166167822805552`*^9, 3.8166167890830407`*^9}, 
   3.8166168292507935`*^9, {3.8166168617820463`*^9, 3.8166168734922047`*^9}, {
   3.81661693056494*^9, 3.816616940339077*^9}, {3.8166169908373103`*^9, 
   3.8166170198539395`*^9}, {3.8166175247978897`*^9, 3.816617558478289*^9}, 
   3.8292412594449635`*^9},
 CellLabel->"Out[14]=",ExpressionUUID->"ea953559-3ccc-4f7c-9592-4355cc170498"]
}, Open  ]],

Cell[CellGroupData[{

Cell[BoxData[
 RowBox[{"PearsonCorrelationTest", "[", 
  RowBox[{
   RowBox[{"Flatten", "[", 
    RowBox[{
     RowBox[{"data", "[", 
      RowBox[{"[", 
       RowBox[{
        RowBox[{"2", ";;"}], ",", 
        RowBox[{"{", "3", "}"}]}], "]"}], "]"}], ",", "1"}], "]"}], ",", 
   RowBox[{"Flatten", "[", 
    RowBox[{
     RowBox[{"data", "[", 
      RowBox[{"[", 
       RowBox[{
        RowBox[{"2", ";;"}], ",", 
        RowBox[{"{", "4", "}"}]}], "]"}], "]"}], ",", "1"}], "]"}], ",", " ", 
   "\"\<TestDataTable\>\""}], "]"}]], "Input",
 CellChangeTimes->{{3.81711257111913*^9, 3.817112642257862*^9}, {
  3.817112700700272*^9, 3.8171127355799828`*^9}},
 CellLabel->"In[16]:=",ExpressionUUID->"3e7a6c47-b021-49ef-a942-5a2fa7c0729f"],

Cell[BoxData[
 TemplateBox[{
  "PearsonCorrelationTest", "nortst", 
   "\"At least one of the p-values in \\!\\(\\*RowBox[{\\\"{\\\", \
RowBox[{\\\"0.10993296094594446`\\\", \\\",\\\", \\\"0.0004877668630588427`\\\
\"}], \\\"}\\\"}]\\), resulting from a test for normality, is below \
\\!\\(\\*RowBox[{\\\"0.025`\\\"}]\\). The tests in \
\\!\\(\\*RowBox[{\\\"{\\\", \\\"\\\\\\\"PearsonCorrelation\\\\\\\"\\\", \\\"}\
\\\"}]\\) require that the data is normally distributed.\"", 2, 16, 1, 
   27860786695241475966, "Local"},
  "MessageTemplate"]], "Message", "MSG",
 CellChangeTimes->{
  3.817112642942038*^9, {3.8171127145879087`*^9, 3.8171127360549884`*^9}, 
   3.8292412603111267`*^9},
 CellLabel->
  "During evaluation of \
In[16]:=",ExpressionUUID->"ecf9e50a-b142-4f43-921c-1668a19d2689"],

Cell[BoxData[
 StyleBox[
  TagBox[GridBox[{
     {"\<\"\"\>", "\<\"Statistic\"\>", "\<\"P\[Hyphen]Value\"\>"},
     {"\<\"Pearson Correlation\"\>", "0.9819882988267084`", 
      "8.298985205033364`*^-22"}
    },
    AutoDelete->False,
    GridBoxAlignment->{"Columns" -> {{Left}}, "Rows" -> {{Automatic}}},
    GridBoxDividers->{
     "ColumnsIndexed" -> {2 -> GrayLevel[0.7]}, 
      "RowsIndexed" -> {2 -> GrayLevel[0.7]}},
    GridBoxItemSize->{"Columns" -> {{Automatic}}, "Rows" -> {{Automatic}}},
    GridBoxSpacings->{"Columns" -> {{Automatic}}, "Rows" -> {{Automatic}}}],
   "Grid"], "DialogStyle",
  StripOnInput->False]], "Output",
 CellChangeTimes->{{3.8171127145958023`*^9, 3.8171127360639343`*^9}, 
   3.8292412603210983`*^9},
 CellLabel->"Out[16]=",ExpressionUUID->"2847ffcf-c87d-480c-8477-9fa4c595dda7"]
}, Open  ]]
},
WindowSize->{1200, 1837},
WindowMargins->{{Automatic, -1208}, {Automatic, -8}},
FrontEndVersion->"12.1 for Microsoft Windows (64-bit) (June 19, 2020)",
StyleDefinitions->"Default.nb",
ExpressionUUID->"e039772d-37a5-47f3-aa8e-b37230c70766"
]
(* End of Notebook Content *)

(* Internal cache information *)
(*CellTagsOutline
CellTagsIndex->{}
*)
(*CellTagsIndex
CellTagsIndex->{}
*)
(*NotebookFileOutline
Notebook[{
Cell[CellGroupData[{
Cell[580, 22, 630, 13, 67, "Input",ExpressionUUID->"f4cfed0b-2a7c-45d4-b342-b8f4e949d3ed"],
Cell[1213, 37, 6249, 127, 223, "Output",ExpressionUUID->"cabddc33-f49d-4871-8f3f-6c110703d7d6"]
}, Open  ]],
Cell[CellGroupData[{
Cell[7499, 169, 210, 3, 28, "Input",ExpressionUUID->"fa8ad9a2-3783-46b9-8cd1-397e312189e7"],
Cell[7712, 174, 4347, 82, 555, "Output",ExpressionUUID->"30a7fc5e-93ea-4b1b-bac7-d5fe223700ea"]
}, Open  ]],
Cell[CellGroupData[{
Cell[12096, 261, 413, 10, 28, "Input",ExpressionUUID->"990b637e-5d19-412d-b2c5-20f3c276ce3b"],
Cell[12512, 273, 252, 3, 32, "Output",ExpressionUUID->"676be87c-4327-4394-8359-034ca4904899"]
}, Open  ]],
Cell[CellGroupData[{
Cell[12801, 281, 3947, 106, 162, "Input",ExpressionUUID->"95264f39-8c61-4fb8-8a0e-17103e95e34c"],
Cell[16751, 389, 3984, 89, 197, "Output",ExpressionUUID->"ea953559-3ccc-4f7c-9592-4355cc170498"]
}, Open  ]],
Cell[CellGroupData[{
Cell[20772, 483, 738, 20, 28, "Input",ExpressionUUID->"3e7a6c47-b021-49ef-a942-5a2fa7c0729f"],
Cell[21513, 505, 792, 16, 40, "Message",ExpressionUUID->"ecf9e50a-b142-4f43-921c-1668a19d2689"],
Cell[22308, 523, 817, 18, 52, "Output",ExpressionUUID->"2847ffcf-c87d-480c-8477-9fa4c595dda7"]
}, Open  ]]
}
]
*)
```
