## Supplementary data files for "Cancer patient survival can be accurately parameterized, revealing time-dependent therapeutic effects and doubling the precision of small trials": Simulation PFS with scan times.nb

```
(* Content-type: application/vnd.wolfram.mathematica *)

(*** Wolfram Notebook File ***)
(* http://www.wolfram.com/nb *)

(* CreatedBy='Mathematica 12.0' *)

(*CacheID: 234*)
(* Internal cache information:
NotebookFileLineBreakTest
NotebookFileLineBreakTest
NotebookDataPosition[       158,          7]
NotebookDataLength[    245569,       6053]
NotebookOptionsPosition[    239100,       5967]
NotebookOutlinePosition[    239571,       5985]
CellTagsIndexPosition[    239528,       5982]
WindowFrame->Normal*)

(* Beginning of Notebook Content *)
Notebook[{
Cell[BoxData[{
 RowBox[{"Clear", "[", "\"\<Global`*\>\"", "]"}], "\[IndentingNewLine]", 
 RowBox[{
  RowBox[{"SetDirectory", "[", 
   RowBox[{"NotebookDirectory", "[", "]"}], "]"}], 
  ";"}], "\[IndentingNewLine]", 
 RowBox[{
  RowBox[{
   RowBox[{
    RowBox[{"ObservationTime", "[", 
     RowBox[{"progressiontime_", ",", "scantimes_"}], "]"}], ":=", 
    RowBox[{
     RowBox[{"Sort", "[", 
      RowBox[{"Select", "[", 
       RowBox[{"scantimes", ",", 
        RowBox[{
         RowBox[{"#", ">", "progressiontime"}], "&"}]}], "]"}], "]"}], 
     "\[LeftDoubleBracket]", "1", "\[RightDoubleBracket]"}]}], ";"}], 
  "\[IndentingNewLine]", 
  RowBox[{"(*", " ", 
   RowBox[{
    RowBox[{
     RowBox[{"e", ".", "g", ".", " ", "with"}], " ", "scans", " ", "every", 
     " ", "2", " ", "months"}], ",", " ", 
    RowBox[{
    "real", " ", "progression", " ", "at", " ", "5", " ", "months", " ", "is",
      " ", "observed", " ", "at", " ", "6", " ", "months"}]}], " ", 
   "*)"}]}], "\[IndentingNewLine]", 
 RowBox[{
  RowBox[{"ObservationTime", "[", 
   RowBox[{"5", ",", 
    RowBox[{"{", 
     RowBox[{"2", ",", "4", ",", "6", ",", "8", ",", "10"}], "}"}]}], "]"}], 
  ";"}]}], "Input",
 CellChangeTimes->{{3.824366248920427*^9, 3.8243662797511663`*^9}, {
  3.8243663378058586`*^9, 3.8243663381190205`*^9}, {3.828808021992217*^9, 
  3.8288080275251236`*^9}, {3.828808953379032*^9, 3.8288089560209885`*^9}},
 CellLabel->"In[97]:=",ExpressionUUID->"a07cfb39-548a-4ba7-a410-ae7d86504837"],

Cell[BoxData[{
 RowBox[{
  RowBox[{"ScanInterval", "=", "2"}], ";"}], "\[IndentingNewLine]", 
 RowBox[{
  RowBox[{"ScanStDev", "=", "0.3"}], ";"}], "\[IndentingNewLine]", 
 RowBox[{
  RowBox[{"populationsize", "=", "500"}], ";"}], "\[IndentingNewLine]", 
 RowBox[{
  RowBox[{"NumberOfScans", "=", "1000"}], ";"}], "\[IndentingNewLine]", 
 RowBox[{
  RowBox[{"PatientsScanTimes", "=", 
   RowBox[{"Table", "[", "\[IndentingNewLine]", 
    RowBox[{
     RowBox[{"Table", "[", 
      RowBox[{
       RowBox[{"RandomVariate", "[", 
        RowBox[{"NormalDistribution", "[", 
         RowBox[{
          RowBox[{"ScanInterval", "*", "ScanNumber"}], ",", "ScanStDev"}], 
         "]"}], "]"}], ",", 
       RowBox[{"{", 
        RowBox[{"ScanNumber", ",", "1", ",", "NumberOfScans"}], "}"}]}], 
      "]"}], ",", "\[IndentingNewLine]", 
     RowBox[{"{", "populationsize", "}"}]}], "]"}]}], ";"}]}], "Input",
 CellChangeTimes->{{3.8243661244408*^9, 3.824366185650122*^9}, {
   3.8243665530944357`*^9, 3.8243665541511383`*^9}, {3.824366691750326*^9, 
   3.824366692045536*^9}, {3.824367004622698*^9, 3.824367012758931*^9}, {
   3.824367079438138*^9, 3.8243670799507666`*^9}, 3.828808212153594*^9},
 CellLabel->
  "In[101]:=",ExpressionUUID->"d6a6531d-1c7f-473d-8145-cbcc875f4834"],

Cell[BoxData[{
 RowBox[{
  RowBox[{"alpha", "=", "0.5"}], ";"}], "\[IndentingNewLine]", 
 RowBox[{
  RowBox[{"beta", "=", "3"}], ";"}], "\[IndentingNewLine]", 
 RowBox[{
  RowBox[{"PatientsProgressionTimes", "=", 
   RowBox[{"Table", "[", 
    RowBox[{
     RowBox[{"RandomVariate", "[", 
      RowBox[{"WeibullDistribution", "[", 
       RowBox[{"alpha", ",", "beta"}], "]"}], "]"}], ",", 
     RowBox[{"{", "populationsize", "}"}]}], "]"}]}], 
  ";"}], "\[IndentingNewLine]", 
 RowBox[{
  RowBox[{"UnderlyingPFS", "=", 
   RowBox[{"SurvivalFunction", "[", 
    RowBox[{"EmpiricalDistribution", "[", "PatientsProgressionTimes", "]"}], 
    "]"}]}], ";"}], "\[IndentingNewLine]", 
 RowBox[{
  RowBox[{"PatientProgressionObservationTimes", "=", 
   RowBox[{"Table", "[", 
    RowBox[{
     RowBox[{"ObservationTime", "[", 
      RowBox[{
       RowBox[{
       "PatientsProgressionTimes", "\[LeftDoubleBracket]", "patientnumber", 
        "\[RightDoubleBracket]"}], ",", 
       RowBox[{
       "PatientsScanTimes", "\[LeftDoubleBracket]", "patientnumber", 
        "\[RightDoubleBracket]"}]}], "]"}], ",", 
     RowBox[{"{", 
      RowBox[{"patientnumber", ",", "1", ",", "populationsize"}], "}"}]}], 
    "]"}]}], ";"}], "\[IndentingNewLine]", 
 RowBox[{
  RowBox[{"PFSfunction", "=", 
   RowBox[{"SurvivalFunction", "[", 
    RowBox[{
    "EmpiricalDistribution", "[", "PatientProgressionObservationTimes", "]"}],
     "]"}]}], ";"}]}], "Input",
 CellChangeTimes->{{3.8243661948395853`*^9, 3.824366231863278*^9}, 
   3.824366370898363*^9, {3.824366562326268*^9, 3.824366678966526*^9}, {
   3.8243667184518948`*^9, 3.824366733269253*^9}, {3.826215570555639*^9, 
   3.8262155733862658`*^9}, {3.8288082229605165`*^9, 3.828808235094036*^9}, 
   3.828808966384821*^9},
 CellLabel->
  "In[106]:=",ExpressionUUID->"070876f9-f443-49c7-8f53-954e36a321c9"],

Cell[BoxData[
 RowBox[{
  RowBox[{"FittedLineColor", "=", 
   RowBox[{"RGBColor", "[", 
    RowBox[{
     RowBox[{"176", "/", "255"}], ",", 
     RowBox[{"62", "/", "255"}], ",", 
     RowBox[{"148", "/", "255"}]}], "]"}]}], ";"}]], "Input",
 CellChangeTimes->{{3.8249566332959385`*^9, 3.8249566934738626`*^9}, 
   3.828808249296459*^9},
 CellLabel->
  "In[112]:=",ExpressionUUID->"e839d303-d32c-4d10-8c15-f45a17997876"],

Cell[BoxData[
 RowBox[{
  RowBox[{"OtherLineColor", "=", 
   RowBox[{"RGBColor", "[", 
    RowBox[{
     RowBox[{"196", "/", "255"}], ",", 
     RowBox[{"142", "/", "255"}], ",", 
     RowBox[{"0", "/", "255"}]}], "]"}]}], ";"}]], "Input",
 CellChangeTimes->{{3.8249566999117813`*^9, 3.8249567169352493`*^9}, {
   3.824956761920082*^9, 3.8249567759598775`*^9}, 3.8288082610003214`*^9},
 CellLabel->
  "In[113]:=",ExpressionUUID->"86cdd915-f1eb-4d73-9905-802b08c84c88"],

Cell[CellGroupData[{

Cell["CA184043_4", "Section",
 CellChangeTimes->{{3.824366826743696*^9, 3.824366829895261*^9}, 
   3.8246024426703386`*^9},ExpressionUUID->"5a468d19-2644-4cb1-8851-\
3ffb0f7cd12e"],

Cell[BoxData[
 RowBox[{
  RowBox[{"DataImport", "=", 
   RowBox[{"Import", "[", 
    RowBox[{
     RowBox[{
      RowBox[{"NotebookDirectory", "[", "]"}], "<>", 
      "\"\<CA184043_4.csv\>\""}], ",", "\"\<CSV\>\""}], "]"}]}], 
  ";"}]], "Input",
 CellChangeTimes->{{3.8243668307519693`*^9, 3.82436687082327*^9}, {
   3.8246024485850086`*^9, 3.824602453806212*^9}, 3.8246025472737184`*^9},
 CellLabel->
  "In[231]:=",ExpressionUUID->"26dc0963-3a65-4c7d-83b4-b9bbe91272a0"],

Cell[BoxData[{
 RowBox[{
  RowBox[{"Arm1", "=", "\"\<placebo\>\""}], ";"}], "\[IndentingNewLine]", 
 RowBox[{
  RowBox[{"Arm2", "=", "\"\<ipilimumab\>\""}], ";"}], "\[IndentingNewLine]", 
 RowBox[{
  RowBox[{"ScanIntervalWeeks", "=", "12"}], ";"}]}], "Input",
 CellChangeTimes->{{3.8246025592024183`*^9, 3.82460258001674*^9}, {
  3.8246032591206317`*^9, 3.8246032593370647`*^9}},
 CellLabel->
  "In[232]:=",ExpressionUUID->"7404d3b6-12c2-4966-9804-0b4e0772b7c6"],

Cell[BoxData[{
 RowBox[{
  RowBox[{
   RowBox[{"Events", "[", "Arm1", "]"}], "=", 
   RowBox[{
    RowBox[{"Select", "[", 
     RowBox[{"DataImport", ",", 
      RowBox[{
       RowBox[{
        RowBox[{"#", "\[LeftDoubleBracket]", "3", "\[RightDoubleBracket]"}], 
        "\[Equal]", "Arm1"}], "&"}]}], "]"}], "\[LeftDoubleBracket]", 
    RowBox[{"All", ",", 
     RowBox[{"{", 
      RowBox[{"1", ",", "2"}], "}"}]}], "\[RightDoubleBracket]"}]}], 
  ";"}], "\[IndentingNewLine]", 
 RowBox[{
  RowBox[{
   RowBox[{"Events", "[", "Arm2", "]"}], "=", 
   RowBox[{
    RowBox[{"Select", "[", 
     RowBox[{"DataImport", ",", 
      RowBox[{
       RowBox[{
        RowBox[{"#", "\[LeftDoubleBracket]", "3", "\[RightDoubleBracket]"}], 
        "\[Equal]", "Arm2"}], "&"}]}], "]"}], "\[LeftDoubleBracket]", 
    RowBox[{"All", ",", 
     RowBox[{"{", 
      RowBox[{"1", ",", "2"}], "}"}]}], "\[RightDoubleBracket]"}]}], 
  ";"}]}], "Input",
 CellChangeTimes->{{3.8246026822519064`*^9, 3.8246027093127937`*^9}, {
  3.8246028606250353`*^9, 3.8246028896635914`*^9}},
 CellLabel->
  "In[235]:=",ExpressionUUID->"b209d9a5-f515-49a9-9b00-54bb84240f1c"],

Cell[BoxData[{
 RowBox[{
  RowBox[{
   RowBox[{"EventDataStructure", "[", "Arm1", "]"}], "=", 
   RowBox[{"EventData", "[", 
    RowBox[{
     RowBox[{
      RowBox[{"Events", "[", "Arm1", "]"}], "\[LeftDoubleBracket]", 
      RowBox[{"All", ",", "1"}], "\[RightDoubleBracket]"}], ",", 
     RowBox[{"1", "-", 
      RowBox[{
       RowBox[{"Events", "[", "Arm1", "]"}], "\[LeftDoubleBracket]", 
       RowBox[{"All", ",", "2"}], "\[RightDoubleBracket]"}]}]}], "]"}]}], 
  ";"}], "\[IndentingNewLine]", 
 RowBox[{
  RowBox[{
   RowBox[{
    RowBox[{"EventDataStructure", "[", "Arm2", "]"}], "=", 
    RowBox[{"EventData", "[", 
     RowBox[{
      RowBox[{
       RowBox[{"Events", "[", "Arm2", "]"}], "\[LeftDoubleBracket]", 
       RowBox[{"All", ",", "1"}], "\[RightDoubleBracket]"}], ",", 
      RowBox[{"1", "-", 
       RowBox[{
        RowBox[{"Events", "[", "Arm2", "]"}], "\[LeftDoubleBracket]", 
        RowBox[{"All", ",", "2"}], "\[RightDoubleBracket]"}]}]}], "]"}]}], 
   ";"}], "\[IndentingNewLine]"}], "\[IndentingNewLine]", 
 RowBox[{
  RowBox[{
   RowBox[{"DistributionFit", "[", "Arm1", "]"}], "=", 
   RowBox[{"EstimatedDistribution", "[", 
    RowBox[{
     RowBox[{"EventDataStructure", "[", "Arm1", "]"}], ",", 
     RowBox[{"WeibullDistribution", "[", 
      RowBox[{"\[Alpha]", ",", "\[Beta]"}], "]"}], ",", 
     RowBox[{"{", 
      RowBox[{
       RowBox[{"{", 
        RowBox[{"\[Alpha]", ",", "1"}], "}"}], ",", 
       RowBox[{"{", 
        RowBox[{"\[Beta]", ",", "50"}], "}"}]}], "}"}]}], "]"}]}], 
  ";"}], "\[IndentingNewLine]", 
 RowBox[{
  RowBox[{
   RowBox[{"DistributionFit", "[", "Arm2", "]"}], "=", 
   RowBox[{"EstimatedDistribution", "[", 
    RowBox[{
     RowBox[{"EventDataStructure", "[", "Arm2", "]"}], ",", 
     RowBox[{"WeibullDistribution", "[", 
      RowBox[{"\[Alpha]", ",", "\[Beta]"}], "]"}], ",", 
     RowBox[{"{", 
      RowBox[{
       RowBox[{"{", 
        RowBox[{"\[Alpha]", ",", "1"}], "}"}], ",", 
       RowBox[{"{", 
        RowBox[{"\[Beta]", ",", "50"}], "}"}]}], "}"}]}], "]"}]}], 
  ";"}]}], "Input",
 CellChangeTimes->{{3.824955154698225*^9, 3.824955212146803*^9}, {
  3.8249587761556363`*^9, 3.824958776558558*^9}, {3.828808276418951*^9, 
  3.828808283005355*^9}},
 CellLabel->
  "In[237]:=",ExpressionUUID->"97417d1a-427b-4680-8661-2d4e3acde76d"],

Cell[BoxData[{
 RowBox[{
  RowBox[{
   RowBox[{"MySurvivalModel", "[", "Arm1", "]"}], "=", 
   RowBox[{"SurvivalModelFit", "[", 
    RowBox[{"EventData", "[", 
     RowBox[{
      RowBox[{
       RowBox[{"Events", "[", "Arm1", "]"}], "\[LeftDoubleBracket]", 
       RowBox[{"All", ",", "1"}], "\[RightDoubleBracket]"}], ",", 
      RowBox[{"1", "-", 
       RowBox[{
        RowBox[{"Events", "[", "Arm1", "]"}], "\[LeftDoubleBracket]", 
        RowBox[{"All", ",", "2"}], "\[RightDoubleBracket]"}]}]}], "]"}], 
    "]"}]}], ";"}], "\[IndentingNewLine]", 
 RowBox[{
  RowBox[{
   RowBox[{"MySurvivalModel", "[", "Arm2", "]"}], "=", 
   RowBox[{"SurvivalModelFit", "[", 
    RowBox[{"EventData", "[", 
     RowBox[{
      RowBox[{
       RowBox[{"Events", "[", "Arm2", "]"}], "\[LeftDoubleBracket]", 
       RowBox[{"All", ",", "1"}], "\[RightDoubleBracket]"}], ",", 
      RowBox[{"1", "-", 
       RowBox[{
        RowBox[{"Events", "[", "Arm2", "]"}], "\[LeftDoubleBracket]", 
        RowBox[{"All", ",", "2"}], "\[RightDoubleBracket]"}]}]}], "]"}], 
    "]"}]}], ";"}]}], "Input",
 CellChangeTimes->{{3.824602894603093*^9, 3.8246029462719107`*^9}, {
  3.8246030704739904`*^9, 3.824603117751131*^9}, {3.8249557242904687`*^9, 
  3.824955724691397*^9}, {3.8249581388750477`*^9, 3.824958139405839*^9}, {
  3.82621182058698*^9, 3.826211821538371*^9}, {3.8288082892399015`*^9, 
  3.8288082915094795`*^9}},
 CellLabel->
  "In[241]:=",ExpressionUUID->"48ade547-61cd-4789-b3c9-ca6c6fe7f8d1"],

Cell[BoxData[
 RowBox[{
  RowBox[{"(*", " ", 
   RowBox[{"ARM", " ", "1"}], " ", "*)"}], "\[IndentingNewLine]", 
  RowBox[{
   RowBox[{
    RowBox[{"ScanInterval", "=", 
     RowBox[{"ScanIntervalWeeks", "*", 
      RowBox[{"7", "/", "30.5"}]}]}], ";"}], "\[IndentingNewLine]", 
   RowBox[{
    RowBox[{"ScanStDev", "=", "1.2"}], ";"}], "\[IndentingNewLine]", 
   "\[IndentingNewLine]", 
   RowBox[{
    RowBox[{"populationsize", "=", "1000"}], ";"}], "\[IndentingNewLine]", 
   RowBox[{
    RowBox[{"NumberOfScans", "=", "5000"}], ";"}], "\[IndentingNewLine]", 
   RowBox[{
    RowBox[{"PatientsScanTimes", "=", 
     RowBox[{"Table", "[", "\[IndentingNewLine]", 
      RowBox[{
       RowBox[{"Table", "[", 
        RowBox[{
         RowBox[{"RandomVariate", "[", 
          RowBox[{"NormalDistribution", "[", 
           RowBox[{
            RowBox[{"ScanInterval", "*", "ScanNumber"}], ",", "ScanStDev"}], 
           "]"}], "]"}], ",", 
         RowBox[{"{", 
          RowBox[{"ScanNumber", ",", "1", ",", "NumberOfScans"}], "}"}]}], 
        "]"}], ",", "\[IndentingNewLine]", 
       RowBox[{"{", "populationsize", "}"}]}], "]"}]}], ";"}], 
   "\[IndentingNewLine]", "\[IndentingNewLine]", 
   RowBox[{
    RowBox[{"alpha", "=", "0.55"}], ";"}], "\[IndentingNewLine]", 
   RowBox[{
    RowBox[{"beta", "=", 
     RowBox[{"1.6", "-", "0.05"}]}], ";"}], "\[IndentingNewLine]", 
   "\[IndentingNewLine]", 
   RowBox[{
    RowBox[{"PatientsProgressionTimes", "=", 
     RowBox[{"Table", "[", 
      RowBox[{
       RowBox[{"InverseCDF", "[", 
        RowBox[{
         RowBox[{"WeibullDistribution", "[", 
          RowBox[{"alpha", ",", "beta"}], "]"}], ",", "q"}], "]"}], ",", 
       RowBox[{"{", 
        RowBox[{"q", ",", 
         RowBox[{"1", "/", 
          RowBox[{"(", 
           RowBox[{"2", "*", "populationsize"}], ")"}]}], ",", 
         RowBox[{"1", "-", 
          RowBox[{"1", "/", 
           RowBox[{"(", 
            RowBox[{"2", "*", "populationsize"}], ")"}]}]}], ",", 
         RowBox[{"1", "/", "populationsize"}]}], "}"}]}], "]"}]}], ";"}], 
   "\[IndentingNewLine]", "\[IndentingNewLine]", 
   RowBox[{
    RowBox[{"UnderlyingPFS", "=", 
     RowBox[{"SurvivalFunction", "[", 
      RowBox[{"EmpiricalDistribution", "[", "PatientsProgressionTimes", "]"}],
       "]"}]}], ";"}], "\[IndentingNewLine]", "\n", 
   RowBox[{
    RowBox[{"PatientProgressionObservationTimes", "=", 
     RowBox[{"Table", "[", 
      RowBox[{
       RowBox[{"ObservationTime", "[", 
        RowBox[{
         RowBox[{
         "PatientsProgressionTimes", "\[LeftDoubleBracket]", "patientnumber", 
          "\[RightDoubleBracket]"}], ",", 
         RowBox[{
         "PatientsScanTimes", "\[LeftDoubleBracket]", "patientnumber", 
          "\[RightDoubleBracket]"}]}], "]"}], ",", 
       RowBox[{"{", 
        RowBox[{"patientnumber", ",", "1", ",", "populationsize"}], "}"}]}], 
      "]"}]}], ";"}], "\n", "\[IndentingNewLine]", 
   RowBox[{
    RowBox[{"PFSfunction", "=", 
     RowBox[{"SurvivalFunction", "[", 
      RowBox[{
      "EmpiricalDistribution", "[", "PatientProgressionObservationTimes", 
       "]"}], "]"}]}], ";"}]}]}]], "Input",
 CellChangeTimes->{{3.8243661948395853`*^9, 3.824366231863278*^9}, 
   3.824366370898363*^9, {3.824366562326268*^9, 3.824366678966526*^9}, {
   3.8243667184518948`*^9, 3.824366733269253*^9}, {3.8243669143582015`*^9, 
   3.824366974147227*^9}, {3.824367028255495*^9, 3.8243672681502943`*^9}, {
   3.8243673625288095`*^9, 3.824367478717067*^9}, {3.8243686082561703`*^9, 
   3.8243686894665527`*^9}, {3.8243687264196944`*^9, 
   3.8243687559786415`*^9}, {3.824602500762724*^9, 3.8246025018173585`*^9}, {
   3.8246032930454216`*^9, 3.8246033662657146`*^9}, {3.8246035657339425`*^9, 
   3.824603630376299*^9}, {3.824603742688348*^9, 3.8246038127937765`*^9}, {
   3.8246039920002055`*^9, 3.8246040102227297`*^9}, {3.824604331440791*^9, 
   3.8246043315185833`*^9}, {3.8246046902071304`*^9, 3.824604690789609*^9}, {
   3.8246643351073084`*^9, 3.82466433528683*^9}, 3.8249560264182334`*^9, {
   3.8249564573617573`*^9, 3.82495646152034*^9}, {3.8249565120940228`*^9, 
   3.824956542063391*^9}, {3.82880831999317*^9, 3.8288083203011694`*^9}},
 CellLabel->
  "In[243]:=",ExpressionUUID->"a7e04521-2041-419d-be97-4cb8fc6cb304"],

Cell[BoxData[{
 RowBox[{
  RowBox[{
   RowBox[{
    RowBox[{"EventTimes", "[", "Arm1", "]"}], "=", 
    RowBox[{
     RowBox[{
      RowBox[{"MySurvivalModel", "[", "Arm1", "]"}], "[", 
      "\"\<EventTable\>\"", "]"}], "\[LeftDoubleBracket]", 
     RowBox[{"1", ",", "1", ",", 
      RowBox[{"2", ";;"}], ",", 
      RowBox[{"{", 
       RowBox[{"1", ",", "2"}], "}"}]}], "\[RightDoubleBracket]"}]}], ";"}], 
  "\[IndentingNewLine]"}], "\[IndentingNewLine]", 
 RowBox[{
  RowBox[{
   RowBox[{"TotalVariance", "[", "Arm1", "]"}], "=", 
   RowBox[{"Total", "[", 
    SuperscriptBox[
     RowBox[{"(", 
      RowBox[{
       RowBox[{"Mean", "[", 
        RowBox[{
         RowBox[{"EventTimes", "[", "Arm1", "]"}], "\[LeftDoubleBracket]", 
         RowBox[{"All", ",", "2"}], "\[RightDoubleBracket]"}], "]"}], "-", 
       RowBox[{
        RowBox[{"EventTimes", "[", "Arm1", "]"}], "\[LeftDoubleBracket]", 
        RowBox[{"All", ",", "2"}], "\[RightDoubleBracket]"}]}], ")"}], "2"], 
    "]"}]}], ";"}], "\[IndentingNewLine]", 
 RowBox[{
  RowBox[{
   RowBox[{"ScanAdjustedVarianceExplained", "[", "Arm1", "]"}], "=", 
   RowBox[{"Total", "[", 
    SuperscriptBox[
     RowBox[{"(", 
      RowBox[{
       RowBox[{"PFSfunction", "[", 
        RowBox[{
         RowBox[{"EventTimes", "[", "Arm1", "]"}], "\[LeftDoubleBracket]", 
         RowBox[{"All", ",", "1"}], "\[RightDoubleBracket]"}], "]"}], "-", 
       RowBox[{
        RowBox[{"EventTimes", "[", "Arm1", "]"}], "\[LeftDoubleBracket]", 
        RowBox[{"All", ",", "2"}], "\[RightDoubleBracket]"}]}], ")"}], "2"], 
    "]"}]}], ";"}], "\[IndentingNewLine]", 
 RowBox[{
  RowBox[{
   RowBox[{
    RowBox[{"RegularVarianceExplained", "[", "Arm1", "]"}], "=", 
    RowBox[{"Total", "[", 
     SuperscriptBox[
      RowBox[{"(", 
       RowBox[{
        RowBox[{
         RowBox[{"SurvivalFunction", "[", 
          RowBox[{"DistributionFit", "[", "Arm1", "]"}], "]"}], "[", 
         RowBox[{
          RowBox[{"EventTimes", "[", "Arm1", "]"}], "\[LeftDoubleBracket]", 
          RowBox[{"All", ",", "1"}], "\[RightDoubleBracket]"}], "]"}], "-", 
        RowBox[{
         RowBox[{"EventTimes", "[", "Arm1", "]"}], "\[LeftDoubleBracket]", 
         RowBox[{"All", ",", "2"}], "\[RightDoubleBracket]"}]}], ")"}], "2"], 
     "]"}]}], ";"}], "\[IndentingNewLine]"}], "\[IndentingNewLine]", 
 RowBox[{
  RowBox[{
   RowBox[{"ScanAdjustedRSquared", "[", "Arm1", "]"}], "=", 
   RowBox[{"Round", "[", 
    RowBox[{
     RowBox[{"1", "-", 
      RowBox[{
       RowBox[{"ScanAdjustedVarianceExplained", "[", "Arm1", "]"}], "/", 
       RowBox[{"TotalVariance", "[", "Arm1", "]"}]}]}], ",", "0.001"}], 
    "]"}]}], ";"}], "\[IndentingNewLine]", 
 RowBox[{
  RowBox[{
   RowBox[{
    RowBox[{"RegularRSquared", "[", "Arm1", "]"}], "=", 
    RowBox[{"Round", "[", 
     RowBox[{
      RowBox[{"1", "-", 
       RowBox[{
        RowBox[{"RegularVarianceExplained", "[", "Arm1", "]"}], "/", 
        RowBox[{"TotalVariance", "[", "Arm1", "]"}]}]}], ",", "0.001"}], 
     "]"}]}], ";"}], "\[IndentingNewLine]"}], "\[IndentingNewLine]", 
 RowBox[{
  RowBox[{"(*", " ", 
   RowBox[{"Legend", " ", "Horizontal", " ", "Start"}], " ", "*)"}], 
  RowBox[{
   RowBox[{"lhs", "=", "11"}], ";"}]}], "\[IndentingNewLine]", 
 RowBox[{
  RowBox[{"(*", " ", 
   RowBox[{"Legend", " ", "Horizontal", " ", "End"}], " ", "*)"}], 
  RowBox[{
   RowBox[{"lhe", "=", "13.5"}], ";"}], 
  "\[IndentingNewLine]"}], "\[IndentingNewLine]", 
 RowBox[{
  RowBox[{"MyPlot", "=", 
   RowBox[{"Plot", "[", 
    RowBox[{
     RowBox[{"{", 
      RowBox[{
       RowBox[{
        RowBox[{"SurvivalFunction", "[", 
         RowBox[{"DistributionFit", "[", "Arm1", "]"}], "]"}], "[", "t", 
        "]"}], ",", 
       RowBox[{"PFSfunction", "[", "t", "]"}], ",", 
       RowBox[{
        RowBox[{"MySurvivalModel", "[", "Arm1", "]"}], "[", "t", "]"}]}], 
      "}"}], ",", 
     RowBox[{"{", 
      RowBox[{"t", ",", "0", ",", 
       RowBox[{"Max", "[", 
        RowBox[{"EventTimes", "[", "Arm1", "]"}], "]"}]}], "}"}], ",", 
     "\[IndentingNewLine]", 
     RowBox[{"Exclusions", "\[Rule]", "None"}], ",", "\[IndentingNewLine]", 
     RowBox[{"PlotRange", "\[Rule]", 
      RowBox[{"{", 
       RowBox[{
        RowBox[{"{", 
         RowBox[{"0", ",", "26"}], "}"}], ",", 
        RowBox[{"{", 
         RowBox[{"0", ",", "1.05"}], "}"}]}], "}"}]}], ",", 
     "\[IndentingNewLine]", 
     RowBox[{"PlotRangePadding", "\[Rule]", "None"}], ",", 
     "\[IndentingNewLine]", 
     RowBox[{"AspectRatio", "\[Rule]", "0.8"}], ",", "\[IndentingNewLine]", 
     RowBox[{"ImageSize", "\[Rule]", 
      RowBox[{"{", 
       RowBox[{
        RowBox[{"{", "260", "}"}], ",", 
        RowBox[{"{", "130", "}"}]}], "}"}]}], ",", "\[IndentingNewLine]", 
     RowBox[{"ImagePadding", "\[Rule]", 
      RowBox[{"{", 
       RowBox[{
        RowBox[{"{", 
         RowBox[{"50", ",", "10"}], "}"}], ",", 
        RowBox[{"{", 
         RowBox[{"50", ",", "10"}], "}"}]}], "}"}]}], ",", 
     "\[IndentingNewLine]", 
     RowBox[{"FrameStyle", "\[Rule]", 
      RowBox[{"Directive", "[", 
       RowBox[{"Black", ",", 
        RowBox[{"Thickness", "[", "Medium", "]"}]}], "]"}]}], ",", 
     "\[IndentingNewLine]", 
     RowBox[{"Frame", "\[Rule]", 
      RowBox[{"{", 
       RowBox[{
        RowBox[{"{", 
         RowBox[{"True", ",", "False"}], "}"}], ",", 
        RowBox[{"{", 
         RowBox[{"True", ",", "False"}], "}"}]}], "}"}]}], ",", 
     "\[IndentingNewLine]", 
     RowBox[{"BaseStyle", "\[Rule]", 
      RowBox[{"{", 
       RowBox[{
        RowBox[{"FontFamily", "\[Rule]", "\"\<Arial\>\""}], ",", 
        RowBox[{"FontSize", "\[Rule]", "10"}]}], "}"}]}], ",", 
     "\[IndentingNewLine]", 
     RowBox[{"PlotStyle", "\[Rule]", 
      RowBox[{"{", "\[IndentingNewLine]", 
       RowBox[{
        RowBox[{"Directive", "[", 
         RowBox[{"OtherLineColor", ",", 
          RowBox[{"AbsoluteThickness", "[", "1", "]"}], ",", 
          RowBox[{"CapForm", "[", "\"\<Butt\>\"", "]"}], ",", 
          RowBox[{"Dashing", "[", 
           RowBox[{"{", 
            RowBox[{"0.02", ",", "0.02"}], "}"}], "]"}]}], "]"}], ",", 
        "\[IndentingNewLine]", 
        RowBox[{"Directive", "[", 
         RowBox[{"FittedLineColor", ",", 
          RowBox[{"AbsoluteThickness", "[", "1", "]"}], ",", 
          RowBox[{"Dashing", "[", "None", "]"}]}], "]"}], ",", 
        "\[IndentingNewLine]", 
        RowBox[{"Directive", "[", 
         RowBox[{"Black", ",", 
          RowBox[{"AbsoluteThickness", "[", "1", "]"}]}], "]"}]}], 
       "\[IndentingNewLine]", "}"}]}], ",", "\[IndentingNewLine]", 
     RowBox[{"FrameLabel", "\[Rule]", 
      RowBox[{"{", 
       RowBox[{"\"\<Months\>\"", ",", "\"\<PFS (%)\>\""}], "}"}]}], ",", 
     "\[IndentingNewLine]", 
     RowBox[{"FrameTicks", "\[Rule]", 
      RowBox[{"{", 
       RowBox[{
        RowBox[{"Table", "[", 
         RowBox[{
          RowBox[{"{", 
           RowBox[{"i", ",", "i", ",", 
            RowBox[{"{", 
             RowBox[{"0", ",", "0.025"}], "}"}]}], "}"}], ",", 
          RowBox[{"{", 
           RowBox[{"i", ",", "0", ",", "26", ",", "6"}], "}"}]}], "]"}], ",", 
        RowBox[{"Table", "[", 
         RowBox[{
          RowBox[{"{", 
           RowBox[{"i", ",", 
            RowBox[{"i", "*", "100"}], ",", 
            RowBox[{"{", 
             RowBox[{"0", ",", "0.025"}], "}"}]}], "}"}], ",", 
          RowBox[{"{", 
           RowBox[{"i", ",", "0", ",", "1", ",", 
            RowBox[{"1", "/", "2"}]}], "}"}]}], "]"}]}], "}"}]}], ",", 
     "\[IndentingNewLine]", 
     RowBox[{"Epilog", "\[Rule]", 
      RowBox[{"{", "\[IndentingNewLine]", 
       RowBox[{
        RowBox[{"Directive", "[", 
         RowBox[{"OtherLineColor", ",", 
          RowBox[{"AbsoluteThickness", "[", "1", "]"}], ",", 
          RowBox[{"CapForm", "[", "\"\<Butt\>\"", "]"}], ",", 
          RowBox[{"Dashing", "[", 
           RowBox[{"{", 
            RowBox[{"0.02", ",", "0.02"}], "}"}], "]"}]}], "]"}], ",", 
        RowBox[{"Line", "[", 
         RowBox[{"{", 
          RowBox[{
           RowBox[{"{", 
            RowBox[{"lhs", ",", "0.75"}], "}"}], ",", 
           RowBox[{"{", 
            RowBox[{"lhe", ",", "0.75"}], "}"}]}], "}"}], "]"}], ",", 
        "\[IndentingNewLine]", 
        RowBox[{"Directive", "[", 
         RowBox[{"FittedLineColor", ",", 
          RowBox[{"AbsoluteThickness", "[", "1", "]"}], ",", 
          RowBox[{"Dashing", "[", "None", "]"}]}], "]"}], ",", 
        RowBox[{"Line", "[", 
         RowBox[{"{", 
          RowBox[{
           RowBox[{"{", 
            RowBox[{"lhs", ",", "0.6"}], "}"}], ",", 
           RowBox[{"{", 
            RowBox[{"lhe", ",", "0.6"}], "}"}]}], "}"}], "]"}], ",", 
        "\[IndentingNewLine]", 
        RowBox[{"FontSize", "\[Rule]", "9"}], ",", "Black", ",", 
        "\[IndentingNewLine]", 
        RowBox[{"Text", "[", 
         RowBox[{"\"\<   \!\(\*SuperscriptBox[\(R\), \(2\)]\)\>\"", ",", 
          RowBox[{"{", 
           RowBox[{"lhe", ",", "0.9"}], "}"}], ",", 
          RowBox[{"{", 
           RowBox[{
            RowBox[{"-", "1.3"}], ",", "0"}], "}"}]}], "]"}], ",", 
        "\[IndentingNewLine]", 
        RowBox[{"Text", "[", 
         RowBox[{
          RowBox[{"ToString", "[", 
           RowBox[{"RegularRSquared", "[", "Arm1", "]"}], "]"}], ",", 
          RowBox[{"{", 
           RowBox[{"lhe", ",", "0.75"}], "}"}], ",", 
          RowBox[{"{", 
           RowBox[{
            RowBox[{"-", "1.3"}], ",", "0"}], "}"}]}], "]"}], ",", 
        "\[IndentingNewLine]", 
        RowBox[{"Text", "[", 
         RowBox[{
          RowBox[{"ToString", "[", 
           RowBox[{"ScanAdjustedRSquared", "[", "Arm1", "]"}], "]"}], ",", 
          RowBox[{"{", 
           RowBox[{"lhe", ",", "0.6"}], "}"}], ",", 
          RowBox[{"{", 
           RowBox[{
            RowBox[{"-", "1.3"}], ",", "0"}], "}"}]}], "]"}]}], 
       "\[IndentingNewLine]", "}"}]}]}], "\[IndentingNewLine]", "]"}]}], 
  ";"}], "\[IndentingNewLine]", 
 RowBox[{"Magnify", "[", 
  RowBox[{"MyPlot", ",", "3"}], "]"}], "\[IndentingNewLine]", 
 RowBox[{
  RowBox[{"Export", "[", 
   RowBox[{
    RowBox[{
     RowBox[{"NotebookDirectory", "[", "]"}], "<>", 
     "\"\<CA184043_4_placebo.pdf\>\""}], ",", "MyPlot", ",", "\"\<PDF\>\""}], 
   "]"}], ";"}]}], "Input",
 CellChangeTimes->{{3.8246640983677073`*^9, 3.824664221231959*^9}, {
   3.8246642550401254`*^9, 3.824664263830393*^9}, {3.82466429565382*^9, 
   3.8246643226392355`*^9}, {3.8246643634814014`*^9, 3.8246645186006227`*^9}, 
   3.8246646749669495`*^9, {3.8249552888866587`*^9, 3.8249553835875773`*^9}, {
   3.8249555695314617`*^9, 3.824955600489908*^9}, 3.824955688355875*^9, {
   3.824956057475614*^9, 3.82495608324937*^9}, {3.824956131441018*^9, 
   3.8249561339847417`*^9}, {3.824956173618923*^9, 3.824956200001731*^9}, {
   3.824956625466625*^9, 3.824956625682049*^9}, {3.8249566610467863`*^9, 
   3.8249566798956847`*^9}, {3.8249567901379185`*^9, 3.824957225303894*^9}, {
   3.8249573062295995`*^9, 3.824957306777135*^9}, {3.8249573424356422`*^9, 
   3.824957392224233*^9}, {3.824957592138342*^9, 3.8249576163685274`*^9}, {
   3.8249576886180997`*^9, 3.824957688776675*^9}, {3.8249581479834523`*^9, 
   3.8249581527907004`*^9}, {3.826212943109247*^9, 3.826212943267823*^9}, {
   3.8262130299715137`*^9, 3.8262130402433023`*^9}, {3.826213190011773*^9, 
   3.826213190276066*^9}, {3.826213544622161*^9, 3.8262135560596943`*^9}, {
   3.8262135940211*^9, 3.8262136215475245`*^9}, 3.8262138721644135`*^9, 
   3.8262155565953007`*^9, {3.828808445413663*^9, 3.828808447809659*^9}, {
   3.8288088733880672`*^9, 3.828808873713071*^9}, {3.828809106533513*^9, 
   3.828809120971654*^9}, 3.828810055650705*^9, 3.8290370747156005`*^9, {
   3.829241081603383*^9, 3.8292410934097433`*^9}},
 CellLabel->
  "In[254]:=",ExpressionUUID->"f18afbad-702d-4c93-a392-a10489cfaab4"],

Cell[BoxData[
 RowBox[{
  RowBox[{"(*", " ", 
   RowBox[{"ARM", " ", "2"}], " ", "*)"}], "\[IndentingNewLine]", 
  RowBox[{
   RowBox[{
    RowBox[{"ScanInterval", "=", 
     RowBox[{"ScanIntervalWeeks", "*", 
      RowBox[{"7", "/", "30.5"}]}]}], ";"}], "\[IndentingNewLine]", 
   RowBox[{
    RowBox[{"ScanStDev", "=", "1.2"}], ";"}], "\[IndentingNewLine]", 
   "\[IndentingNewLine]", 
   RowBox[{
    RowBox[{"populationsize", "=", "1000"}], ";"}], "\[IndentingNewLine]", 
   RowBox[{
    RowBox[{"NumberOfScans", "=", "5000"}], ";"}], "\[IndentingNewLine]", 
   RowBox[{
    RowBox[{"PatientsScanTimes", "=", 
     RowBox[{"Table", "[", "\[IndentingNewLine]", 
      RowBox[{
       RowBox[{"Table", "[", 
        RowBox[{
         RowBox[{"RandomVariate", "[", 
          RowBox[{"NormalDistribution", "[", 
           RowBox[{
            RowBox[{"ScanInterval", "*", "ScanNumber"}], ",", "ScanStDev"}], 
           "]"}], "]"}], ",", 
         RowBox[{"{", 
          RowBox[{"ScanNumber", ",", "1", ",", "NumberOfScans"}], "}"}]}], 
        "]"}], ",", "\[IndentingNewLine]", 
       RowBox[{"{", "populationsize", "}"}]}], "]"}]}], ";"}], 
   "\[IndentingNewLine]", "\[IndentingNewLine]", 
   RowBox[{
    RowBox[{"alpha", "=", 
     RowBox[{"0.55", "-", "0.02"}]}], ";"}], "\[IndentingNewLine]", 
   RowBox[{
    RowBox[{"beta", "=", 
     RowBox[{"1.65", "+", "1.25"}]}], ";"}], "\[IndentingNewLine]", 
   "\[IndentingNewLine]", 
   RowBox[{
    RowBox[{"alpha", "=", 
     RowBox[{"0.55", "-", "0.05", "-", "0.05", "+", "0.03"}]}], ";"}], 
   "\[IndentingNewLine]", 
   RowBox[{
    RowBox[{"beta", "=", 
     RowBox[{"1.65", "+", "1.25", "-", "0.05", "-", "0.3"}]}], ";"}], 
   "\[IndentingNewLine]", 
   RowBox[{"(*", "\[IndentingNewLine]", 
    RowBox[{
     RowBox[{"alpha", "=", 
      RowBox[{"0.55", "-", "0.1", "+", "0.03", "+", "0.05"}]}], ";", 
     "\[IndentingNewLine]", 
     RowBox[{"beta", "=", 
      RowBox[{"1.65", "+", "1.25", "+", "0.1"}]}], ";"}], 
    "\[IndentingNewLine]", "*)"}], "\[IndentingNewLine]", 
   "\[IndentingNewLine]", 
   RowBox[{
    RowBox[{"PatientsProgressionTimes", "=", 
     RowBox[{"Table", "[", 
      RowBox[{
       RowBox[{"InverseCDF", "[", 
        RowBox[{
         RowBox[{"WeibullDistribution", "[", 
          RowBox[{"alpha", ",", "beta"}], "]"}], ",", "q"}], "]"}], ",", 
       RowBox[{"{", 
        RowBox[{"q", ",", 
         RowBox[{"1", "/", 
          RowBox[{"(", 
           RowBox[{"2", "*", "populationsize"}], ")"}]}], ",", 
         RowBox[{"1", "-", 
          RowBox[{"1", "/", 
           RowBox[{"(", 
            RowBox[{"2", "*", "populationsize"}], ")"}]}]}], ",", 
         RowBox[{"1", "/", "populationsize"}]}], "}"}]}], "]"}]}], ";"}], 
   "\[IndentingNewLine]", "\[IndentingNewLine]", 
   RowBox[{
    RowBox[{"UnderlyingPFS", "=", 
     RowBox[{"SurvivalFunction", "[", 
      RowBox[{"EmpiricalDistribution", "[", "PatientsProgressionTimes", "]"}],
       "]"}]}], ";"}], "\n", "\[IndentingNewLine]", 
   RowBox[{
    RowBox[{"PatientProgressionObservationTimes", "=", 
     RowBox[{"Table", "[", 
      RowBox[{
       RowBox[{"ObservationTime", "[", 
        RowBox[{
         RowBox[{
         "PatientsProgressionTimes", "\[LeftDoubleBracket]", "patientnumber", 
          "\[RightDoubleBracket]"}], ",", 
         RowBox[{
         "PatientsScanTimes", "\[LeftDoubleBracket]", "patientnumber", 
          "\[RightDoubleBracket]"}]}], "]"}], ",", 
       RowBox[{"{", 
        RowBox[{"patientnumber", ",", "1", ",", "populationsize"}], "}"}]}], 
      "]"}]}], ";"}], "\[IndentingNewLine]", "\n", 
   RowBox[{
    RowBox[{"PFSfunction", "=", 
     RowBox[{"SurvivalFunction", "[", 
      RowBox[{
      "EmpiricalDistribution", "[", "PatientProgressionObservationTimes", 
       "]"}], "]"}]}], ";"}], "\[IndentingNewLine]", 
   RowBox[{
    RowBox[{
     RowBox[{"EventTimes", "[", "Arm2", "]"}], "=", 
     RowBox[{
      RowBox[{
       RowBox[{"MySurvivalModel", "[", "Arm2", "]"}], "[", 
       "\"\<EventTable\>\"", "]"}], "\[LeftDoubleBracket]", 
      RowBox[{"1", ",", "1", ",", 
       RowBox[{"2", ";;"}], ",", 
       RowBox[{"{", 
        RowBox[{"1", ",", "2"}], "}"}]}], "\[RightDoubleBracket]"}]}], ";"}], 
   "\[IndentingNewLine]", 
   RowBox[{
    RowBox[{
     RowBox[{"TotalVariance", "[", "Arm2", "]"}], "=", 
     RowBox[{"Total", "[", 
      SuperscriptBox[
       RowBox[{"(", 
        RowBox[{
         RowBox[{"Mean", "[", 
          RowBox[{
           RowBox[{"EventTimes", "[", "Arm2", "]"}], "\[LeftDoubleBracket]", 
           RowBox[{"All", ",", "2"}], "\[RightDoubleBracket]"}], "]"}], "-", 
         RowBox[{
          RowBox[{"EventTimes", "[", "Arm2", "]"}], "\[LeftDoubleBracket]", 
          RowBox[{"All", ",", "2"}], "\[RightDoubleBracket]"}]}], ")"}], "2"],
       "]"}]}], ";"}], "\[IndentingNewLine]", 
   RowBox[{
    RowBox[{
     RowBox[{"ScanAdjustedVarianceExplained", "[", "Arm2", "]"}], "=", 
     RowBox[{"Total", "[", 
      SuperscriptBox[
       RowBox[{"(", 
        RowBox[{
         RowBox[{"PFSfunction", "[", 
          RowBox[{
           RowBox[{"EventTimes", "[", "Arm2", "]"}], "\[LeftDoubleBracket]", 
           RowBox[{"All", ",", "1"}], "\[RightDoubleBracket]"}], "]"}], "-", 
         RowBox[{
          RowBox[{"EventTimes", "[", "Arm2", "]"}], "\[LeftDoubleBracket]", 
          RowBox[{"All", ",", "2"}], "\[RightDoubleBracket]"}]}], ")"}], "2"],
       "]"}]}], ";"}], "\[IndentingNewLine]", 
   RowBox[{
    RowBox[{
     RowBox[{"RegularVarianceExplained", "[", "Arm2", "]"}], "=", 
     RowBox[{"Total", "[", 
      SuperscriptBox[
       RowBox[{"(", 
        RowBox[{
         RowBox[{
          RowBox[{"SurvivalFunction", "[", 
           RowBox[{"DistributionFit", "[", "Arm2", "]"}], "]"}], "[", 
          RowBox[{
           RowBox[{"EventTimes", "[", "Arm2", "]"}], "\[LeftDoubleBracket]", 
           RowBox[{"All", ",", "1"}], "\[RightDoubleBracket]"}], "]"}], "-", 
         RowBox[{
          RowBox[{"EventTimes", "[", "Arm2", "]"}], "\[LeftDoubleBracket]", 
          RowBox[{"All", ",", "2"}], "\[RightDoubleBracket]"}]}], ")"}], "2"],
       "]"}]}], ";"}], "\[IndentingNewLine]", 
   RowBox[{
    RowBox[{
     RowBox[{"ScanAdjustedRSquared", "[", "Arm2", "]"}], "=", 
     RowBox[{"Round", "[", 
      RowBox[{
       RowBox[{"1", "-", 
        RowBox[{
         RowBox[{"ScanAdjustedVarianceExplained", "[", "Arm2", "]"}], "/", 
         RowBox[{"TotalVariance", "[", "Arm2", "]"}]}]}], ",", "0.001"}], 
      "]"}]}], ";"}], "\[IndentingNewLine]", 
   RowBox[{
    RowBox[{
     RowBox[{"RegularRSquared", "[", "Arm2", "]"}], "=", 
     RowBox[{"Round", "[", 
      RowBox[{
       RowBox[{"1", "-", 
        RowBox[{
         RowBox[{"RegularVarianceExplained", "[", "Arm2", "]"}], "/", 
         RowBox[{"TotalVariance", "[", "Arm2", "]"}]}]}], ",", "0.001"}], 
      "]"}]}], ";"}]}]}]], "Input",
 CellChangeTimes->{{3.8243661948395853`*^9, 3.824366231863278*^9}, 
   3.824366370898363*^9, {3.824366562326268*^9, 3.824366678966526*^9}, {
   3.8243667184518948`*^9, 3.824366733269253*^9}, {3.8243669143582015`*^9, 
   3.824366974147227*^9}, {3.824367028255495*^9, 3.8243672681502943`*^9}, {
   3.8243673625288095`*^9, 3.824367478717067*^9}, {3.8243686082561703`*^9, 
   3.8243686894665527`*^9}, {3.8243687264196944`*^9, 
   3.8243687559786415`*^9}, {3.824602500762724*^9, 3.8246025018173585`*^9}, {
   3.8246032930454216`*^9, 3.8246033662657146`*^9}, {3.8246035657339425`*^9, 
   3.824603630376299*^9}, {3.824603742688348*^9, 3.8246038127937765`*^9}, {
   3.8246039920002055`*^9, 3.8246041534226637`*^9}, {3.824604184311437*^9, 
   3.8246042281982007`*^9}, {3.824604261640274*^9, 3.8246043058244915`*^9}, {
   3.8246043369593*^9, 3.824604374671295*^9}, {3.8246046942313614`*^9, 
   3.8246046953344097`*^9}, {3.824664684407693*^9, 3.8246646846450577`*^9}, {
   3.824957749831202*^9, 3.824958072108841*^9}, {3.8249583795264797`*^9, 
   3.824958444074648*^9}, {3.8249584993843822`*^9, 3.8249585568941402`*^9}, {
   3.8288088881382704`*^9, 3.828808890162938*^9}, {3.8288091702733684`*^9, 
   3.8288091840622177`*^9}, {3.829037050958392*^9, 3.8290370512539434`*^9}},
 CellLabel->
  "In[265]:=",ExpressionUUID->"cfa01d2e-98a5-45b0-9b9f-bb9ddecf39f4"],

Cell[BoxData[
 RowBox[{
  RowBox[{
   RowBox[{"Plot", "[", 
    RowBox[{
     RowBox[{"{", 
      RowBox[{
       RowBox[{"PFSfunction", "[", "t", "]"}], ",", 
       RowBox[{"(*", 
        RowBox[{
         RowBox[{"UnderlyingPFS", "[", "t", "]"}], ","}], "*)"}], 
       RowBox[{
        RowBox[{"MySurvivalModel", "[", "Arm2", "]"}], "[", "t", "]"}]}], 
      "}"}], ",", 
     RowBox[{"{", 
      RowBox[{"t", ",", "0", ",", "30"}], "}"}], ",", "\[IndentingNewLine]", 
     RowBox[{"Exclusions", "\[Rule]", "None"}], ",", "\[IndentingNewLine]", 
     RowBox[{"PlotRange", "\[Rule]", 
      RowBox[{"{", 
       RowBox[{
        RowBox[{"{", 
         RowBox[{"0", ",", "30"}], "}"}], ",", 
        RowBox[{"{", 
         RowBox[{"0", ",", "1"}], "}"}]}], "}"}]}], ",", 
     "\[IndentingNewLine]", 
     RowBox[{"PlotRangePadding", "\[Rule]", "None"}], ",", 
     "\[IndentingNewLine]", 
     RowBox[{"AspectRatio", "\[Rule]", "0.8"}], ",", "\[IndentingNewLine]", 
     RowBox[{"ImageSize", "\[Rule]", 
      RowBox[{"{", 
       RowBox[{
        RowBox[{"{", "1000", "}"}], ",", 
        RowBox[{"{", "150", "}"}]}], "}"}]}], ",", "\[IndentingNewLine]", 
     RowBox[{"ImagePadding", "\[Rule]", 
      RowBox[{"{", 
       RowBox[{
        RowBox[{"{", 
         RowBox[{"50", ",", "10"}], "}"}], ",", 
        RowBox[{"{", 
         RowBox[{"50", ",", "10"}], "}"}]}], "}"}]}], ",", 
     "\[IndentingNewLine]", 
     RowBox[{"FrameStyle", "\[Rule]", 
      RowBox[{"Directive", "[", 
       RowBox[{"Black", ",", 
        RowBox[{"Thickness", "[", "Medium", "]"}]}], "]"}]}], ",", 
     "\[IndentingNewLine]", 
     RowBox[{"Frame", "\[Rule]", 
      RowBox[{"{", 
       RowBox[{
        RowBox[{"{", 
         RowBox[{"True", ",", "False"}], "}"}], ",", 
        RowBox[{"{", 
         RowBox[{"True", ",", "False"}], "}"}]}], "}"}]}], ",", 
     "\[IndentingNewLine]", 
     RowBox[{"BaseStyle", "\[Rule]", 
      RowBox[{"{", 
       RowBox[{
        RowBox[{"FontFamily", "\[Rule]", "\"\<Arial\>\""}], ",", 
        RowBox[{"FontSize", "\[Rule]", "9"}]}], "}"}]}], ",", 
     "\[IndentingNewLine]", 
     RowBox[{"PlotStyle", "\[Rule]", 
      RowBox[{"{", 
       RowBox[{
        RowBox[{"Directive", "[", 
         RowBox[{"FittedLineColor", ",", 
          RowBox[{"AbsoluteThickness", "[", "1", "]"}]}], "]"}], ",", 
        RowBox[{"(*", 
         RowBox[{
          RowBox[{"Directive", "[", 
           RowBox[{"FittedLineColor", ",", 
            RowBox[{"AbsoluteThickness", "[", "1", "]"}], ",", 
            RowBox[{"Dashing", "[", 
             RowBox[{"{", 
              RowBox[{"0.02", ",", "0.02"}], "}"}], "]"}]}], "]"}], ","}], 
         "*)"}], 
        RowBox[{"Directive", "[", 
         RowBox[{"Black", ",", 
          RowBox[{"AbsoluteThickness", "[", "1", "]"}]}], "]"}]}], "}"}]}], 
     ",", "\[IndentingNewLine]", 
     RowBox[{"FrameLabel", "\[Rule]", 
      RowBox[{"{", 
       RowBox[{"\"\<Months\>\"", ",", "\"\<PFS (%)\>\""}], "}"}]}], ",", 
     "\[IndentingNewLine]", 
     RowBox[{"FrameTicks", "\[Rule]", 
      RowBox[{"{", 
       RowBox[{
        RowBox[{"Table", "[", 
         RowBox[{
          RowBox[{"{", 
           RowBox[{"i", ",", "i", ",", 
            RowBox[{"{", 
             RowBox[{"0", ",", "0.025"}], "}"}]}], "}"}], ",", 
          RowBox[{"{", 
           RowBox[{"i", ",", "0", ",", "30", ",", "6"}], "}"}]}], "]"}], ",", 
        RowBox[{"Table", "[", 
         RowBox[{
          RowBox[{"{", 
           RowBox[{"i", ",", 
            RowBox[{"i", "*", "100"}], ",", 
            RowBox[{"{", 
             RowBox[{"0", ",", "0.025"}], "}"}]}], "}"}], ",", 
          RowBox[{"{", 
           RowBox[{"i", ",", "0", ",", "1", ",", 
            RowBox[{"1", "/", "4"}]}], "}"}]}], "]"}]}], "}"}]}]}], 
    "\[IndentingNewLine]", "]"}], "//", 
   RowBox[{
    RowBox[{"Magnify", "[", 
     RowBox[{"#", ",", "3"}], "]"}], "&"}]}], ";"}]], "Input",
 CellChangeTimes->{{3.824664689350469*^9, 3.8246646894950824`*^9}, {
   3.8249566610527706`*^9, 3.824956680550932*^9}, {3.824957529048813*^9, 
   3.8249575645672703`*^9}, {3.8288088972776585`*^9, 3.828808897918691*^9}, 
   3.828808985094804*^9},
 CellLabel->
  "In[284]:=",ExpressionUUID->"c0c8f0b4-21f5-4620-9d4a-c888fcfbb80b"],

Cell[BoxData[{
 RowBox[{
  RowBox[{
   RowBox[{"EventTimes", "[", "Arm2", "]"}], "=", 
   RowBox[{
    RowBox[{
     RowBox[{"MySurvivalModel", "[", "Arm2", "]"}], "[", "\"\<EventTable\>\"",
      "]"}], "\[LeftDoubleBracket]", 
    RowBox[{"1", ",", "1", ",", 
     RowBox[{"2", ";;"}], ",", 
     RowBox[{"{", 
      RowBox[{"1", ",", "2"}], "}"}]}], "\[RightDoubleBracket]"}]}], 
  ";"}], "\[IndentingNewLine]", 
 RowBox[{
  RowBox[{
   RowBox[{"TotalVariance", "[", "Arm2", "]"}], "=", 
   RowBox[{"Total", "[", 
    SuperscriptBox[
     RowBox[{"(", 
      RowBox[{
       RowBox[{"Mean", "[", 
        RowBox[{
         RowBox[{"EventTimes", "[", "Arm2", "]"}], "\[LeftDoubleBracket]", 
         RowBox[{"All", ",", "2"}], "\[RightDoubleBracket]"}], "]"}], "-", 
       RowBox[{
        RowBox[{"EventTimes", "[", "Arm2", "]"}], "\[LeftDoubleBracket]", 
        RowBox[{"All", ",", "2"}], "\[RightDoubleBracket]"}]}], ")"}], "2"], 
    "]"}]}], ";"}], "\[IndentingNewLine]", 
 RowBox[{
  RowBox[{
   RowBox[{"ScanAdjustedVarianceExplained", "[", "Arm2", "]"}], "=", 
   RowBox[{"Total", "[", 
    SuperscriptBox[
     RowBox[{"(", 
      RowBox[{
       RowBox[{"PFSfunction", "[", 
        RowBox[{
         RowBox[{"EventTimes", "[", "Arm2", "]"}], "\[LeftDoubleBracket]", 
         RowBox[{"All", ",", "1"}], "\[RightDoubleBracket]"}], "]"}], "-", 
       RowBox[{
        RowBox[{"EventTimes", "[", "Arm2", "]"}], "\[LeftDoubleBracket]", 
        RowBox[{"All", ",", "2"}], "\[RightDoubleBracket]"}]}], ")"}], "2"], 
    "]"}]}], ";"}], "\[IndentingNewLine]", 
 RowBox[{
  RowBox[{
   RowBox[{"RegularVarianceExplained", "[", "Arm2", "]"}], "=", 
   RowBox[{"Total", "[", 
    SuperscriptBox[
     RowBox[{"(", 
      RowBox[{
       RowBox[{
        RowBox[{"SurvivalFunction", "[", 
         RowBox[{"DistributionFit", "[", "Arm2", "]"}], "]"}], "[", 
        RowBox[{
         RowBox[{"EventTimes", "[", "Arm2", "]"}], "\[LeftDoubleBracket]", 
         RowBox[{"All", ",", "1"}], "\[RightDoubleBracket]"}], "]"}], "-", 
       RowBox[{
        RowBox[{"EventTimes", "[", "Arm2", "]"}], "\[LeftDoubleBracket]", 
        RowBox[{"All", ",", "2"}], "\[RightDoubleBracket]"}]}], ")"}], "2"], 
    "]"}]}], ";"}], "\[IndentingNewLine]", 
 RowBox[{
  RowBox[{
   RowBox[{"ScanAdjustedRSquared", "[", "Arm2", "]"}], "=", 
   RowBox[{"Round", "[", 
    RowBox[{
     RowBox[{"1", "-", 
      RowBox[{
       RowBox[{"ScanAdjustedVarianceExplained", "[", "Arm2", "]"}], "/", 
       RowBox[{"TotalVariance", "[", "Arm2", "]"}]}]}], ",", "0.001"}], 
    "]"}]}], ";"}], "\[IndentingNewLine]", 
 RowBox[{
  RowBox[{
   RowBox[{
    RowBox[{"RegularRSquared", "[", "Arm2", "]"}], "=", 
    RowBox[{"Round", "[", 
     RowBox[{
      RowBox[{"1", "-", 
       RowBox[{
        RowBox[{"RegularVarianceExplained", "[", "Arm2", "]"}], "/", 
        RowBox[{"TotalVariance", "[", "Arm2", "]"}]}]}], ",", "0.001"}], 
     "]"}]}], ";"}], "\[IndentingNewLine]"}], "\[IndentingNewLine]", 
 RowBox[{
  RowBox[{"(*", " ", 
   RowBox[{"Legend", " ", "Horizontal", " ", "Start"}], " ", "*)"}], 
  RowBox[{
   RowBox[{"lhs", "=", "11"}], ";"}]}], "\[IndentingNewLine]", 
 RowBox[{
  RowBox[{"(*", " ", 
   RowBox[{"Legend", " ", "Horizontal", " ", "End"}], " ", "*)"}], 
  RowBox[{
   RowBox[{"lhe", "=", "13.5"}], ";"}], 
  "\[IndentingNewLine]"}], "\[IndentingNewLine]", 
 RowBox[{
  RowBox[{"MyPlot", "=", 
   RowBox[{"Plot", "[", 
    RowBox[{
     RowBox[{"{", 
      RowBox[{
       RowBox[{
        RowBox[{"SurvivalFunction", "[", 
         RowBox[{"DistributionFit", "[", "Arm2", "]"}], "]"}], "[", "t", 
        "]"}], ",", 
       RowBox[{"PFSfunction", "[", "t", "]"}], ",", 
       RowBox[{
        RowBox[{"MySurvivalModel", "[", "Arm2", "]"}], "[", "t", "]"}]}], 
      "}"}], ",", 
     RowBox[{"{", 
      RowBox[{"t", ",", "0", ",", "26"}], "}"}], ",", "\[IndentingNewLine]", 
     RowBox[{"Exclusions", "\[Rule]", "None"}], ",", "\[IndentingNewLine]", 
     RowBox[{"PlotRange", "\[Rule]", 
      RowBox[{"{", 
       RowBox[{
        RowBox[{"{", 
         RowBox[{"0", ",", "26"}], "}"}], ",", 
        RowBox[{"{", 
         RowBox[{"0", ",", "1.05"}], "}"}]}], "}"}]}], ",", 
     "\[IndentingNewLine]", 
     RowBox[{"PlotRangePadding", "\[Rule]", "None"}], ",", 
     "\[IndentingNewLine]", 
     RowBox[{"AspectRatio", "\[Rule]", "0.8"}], ",", "\[IndentingNewLine]", 
     RowBox[{"ImageSize", "\[Rule]", 
      RowBox[{"{", 
       RowBox[{
        RowBox[{"{", "1000", "}"}], ",", 
        RowBox[{"{", "150", "}"}]}], "}"}]}], ",", "\[IndentingNewLine]", 
     RowBox[{"ImagePadding", "\[Rule]", 
      RowBox[{"{", 
       RowBox[{
        RowBox[{"{", 
         RowBox[{"50", ",", "10"}], "}"}], ",", 
        RowBox[{"{", 
         RowBox[{"50", ",", "10"}], "}"}]}], "}"}]}], ",", 
     "\[IndentingNewLine]", 
     RowBox[{"FrameStyle", "\[Rule]", 
      RowBox[{"Directive", "[", 
       RowBox[{"Black", ",", 
        RowBox[{"Thickness", "[", "Medium", "]"}]}], "]"}]}], ",", 
     "\[IndentingNewLine]", 
     RowBox[{"Frame", "\[Rule]", 
      RowBox[{"{", 
       RowBox[{
        RowBox[{"{", 
         RowBox[{"True", ",", "False"}], "}"}], ",", 
        RowBox[{"{", 
         RowBox[{"True", ",", "False"}], "}"}]}], "}"}]}], ",", 
     "\[IndentingNewLine]", 
     RowBox[{"BaseStyle", "\[Rule]", 
      RowBox[{"{", 
       RowBox[{
        RowBox[{"FontFamily", "\[Rule]", "\"\<Arial\>\""}], ",", 
        RowBox[{"FontSize", "\[Rule]", "9"}]}], "}"}]}], ",", 
     "\[IndentingNewLine]", 
     RowBox[{"PlotStyle", "\[Rule]", 
      RowBox[{"{", "\[IndentingNewLine]", "\[IndentingNewLine]", 
       RowBox[{
        RowBox[{"Directive", "[", 
         RowBox[{"OtherLineColor", ",", 
          RowBox[{"AbsoluteThickness", "[", "1", "]"}], ",", 
          RowBox[{"CapForm", "[", "\"\<Butt\>\"", "]"}], ",", 
          RowBox[{"Dashing", "[", 
           RowBox[{"{", 
            RowBox[{"0.02", ",", "0.02"}], "}"}], "]"}]}], "]"}], ",", 
        "\[IndentingNewLine]", 
        RowBox[{"Directive", "[", 
         RowBox[{"FittedLineColor", ",", 
          RowBox[{"AbsoluteThickness", "[", "1", "]"}], ",", 
          RowBox[{"Dashing", "[", "None", "]"}]}], "]"}], ",", 
        "\[IndentingNewLine]", 
        RowBox[{"Directive", "[", 
         RowBox[{"Black", ",", 
          RowBox[{"AbsoluteThickness", "[", "1", "]"}]}], "]"}]}], 
       "\[IndentingNewLine]", "}"}]}], ",", "\[IndentingNewLine]", 
     RowBox[{"FrameLabel", "\[Rule]", 
      RowBox[{"{", 
       RowBox[{"\"\<Months\>\"", ",", "\"\<PFS (%)\>\""}], "}"}]}], ",", 
     "\[IndentingNewLine]", 
     RowBox[{"FrameTicks", "\[Rule]", 
      RowBox[{"{", 
       RowBox[{
        RowBox[{"Table", "[", 
         RowBox[{
          RowBox[{"{", 
           RowBox[{"i", ",", "i", ",", 
            RowBox[{"{", 
             RowBox[{"0", ",", "0.025"}], "}"}]}], "}"}], ",", 
          RowBox[{"{", 
           RowBox[{"i", ",", "0", ",", "26", ",", "6"}], "}"}]}], "]"}], ",", 
        RowBox[{"Table", "[", 
         RowBox[{
          RowBox[{"{", 
           RowBox[{"i", ",", 
            RowBox[{"i", "*", "100"}], ",", 
            RowBox[{"{", 
             RowBox[{"0", ",", "0.025"}], "}"}]}], "}"}], ",", 
          RowBox[{"{", 
           RowBox[{"i", ",", "0", ",", "1", ",", 
            RowBox[{"1", "/", "2"}]}], "}"}]}], "]"}]}], "}"}]}], ",", 
     "\[IndentingNewLine]", 
     RowBox[{"Epilog", "\[Rule]", 
      RowBox[{"{", "\[IndentingNewLine]", 
       RowBox[{
        RowBox[{"Directive", "[", 
         RowBox[{"OtherLineColor", ",", 
          RowBox[{"AbsoluteThickness", "[", "1", "]"}], ",", 
          RowBox[{"CapForm", "[", "\"\<Butt\>\"", "]"}], ",", 
          RowBox[{"Dashing", "[", 
           RowBox[{"{", 
            RowBox[{"0.02", ",", "0.02"}], "}"}], "]"}]}], "]"}], ",", 
        RowBox[{"Line", "[", 
         RowBox[{"{", 
          RowBox[{
           RowBox[{"{", 
            RowBox[{"lhs", ",", "0.75"}], "}"}], ",", 
           RowBox[{"{", 
            RowBox[{"lhe", ",", "0.75"}], "}"}]}], "}"}], "]"}], ",", 
        "\[IndentingNewLine]", 
        RowBox[{"Directive", "[", 
         RowBox[{"FittedLineColor", ",", 
          RowBox[{"AbsoluteThickness", "[", "1", "]"}], ",", 
          RowBox[{"Dashing", "[", "None", "]"}]}], "]"}], ",", 
        RowBox[{"Line", "[", 
         RowBox[{"{", 
          RowBox[{
           RowBox[{"{", 
            RowBox[{"lhs", ",", "0.6"}], "}"}], ",", 
           RowBox[{"{", 
            RowBox[{"lhe", ",", "0.6"}], "}"}]}], "}"}], "]"}], ",", 
        "\[IndentingNewLine]", 
        RowBox[{"FontSize", "\[Rule]", "9"}], ",", "Black", ",", 
        "\[IndentingNewLine]", 
        RowBox[{"Text", "[", 
         RowBox[{"\"\< \!\(\*SuperscriptBox[\(R\), \(2\)]\)\>\"", ",", 
          RowBox[{"{", 
           RowBox[{"lhe", ",", "0.9"}], "}"}], ",", 
          RowBox[{"{", 
           RowBox[{
            RowBox[{"-", "1.3"}], ",", "0"}], "}"}]}], "]"}], ",", 
        "\[IndentingNewLine]", 
        RowBox[{"Text", "[", 
         RowBox[{
          RowBox[{"ToString", "[", 
           RowBox[{"RegularRSquared", "[", "Arm2", "]"}], "]"}], ",", 
          RowBox[{"{", 
           RowBox[{"lhe", ",", "0.75"}], "}"}], ",", 
          RowBox[{"{", 
           RowBox[{
            RowBox[{"-", "1.3"}], ",", "0"}], "}"}]}], "]"}], ",", 
        "\[IndentingNewLine]", 
        RowBox[{"Text", "[", 
         RowBox[{
          RowBox[{"ToString", "[", 
           RowBox[{"ScanAdjustedRSquared", "[", "Arm2", "]"}], "]"}], ",", 
          RowBox[{"{", 
           RowBox[{"lhe", ",", "0.6"}], "}"}], ",", 
          RowBox[{"{", 
           RowBox[{
            RowBox[{"-", "1.3"}], ",", "0"}], "}"}]}], "]"}]}], 
       "\[IndentingNewLine]", "}"}]}]}], "\[IndentingNewLine]", "]"}]}], 
  ";"}], "\[IndentingNewLine]", 
 RowBox[{"Magnify", "[", 
  RowBox[{"MyPlot", ",", "3"}], "]"}], "\[IndentingNewLine]", 
 RowBox[{
  RowBox[{"Export", "[", 
   RowBox[{
    RowBox[{
     RowBox[{"NotebookDirectory", "[", "]"}], "<>", 
     "\"\<CA184043_4_ipilimumab.pdf\>\""}], ",", "MyPlot", ",", 
    "\"\<PDF\>\""}], "]"}], ";"}]}], "Input",
 CellChangeTimes->{{3.8246640983677073`*^9, 3.824664221231959*^9}, {
   3.8246642550401254`*^9, 3.824664263830393*^9}, {3.82466429565382*^9, 
   3.8246643226392355`*^9}, {3.8246643634814014`*^9, 3.8246645186006227`*^9}, 
   3.8246646749669495`*^9, {3.8249552888866587`*^9, 3.8249553835875773`*^9}, {
   3.8249555695314617`*^9, 3.824955600489908*^9}, 3.824955688355875*^9, {
   3.824956057475614*^9, 3.82495608324937*^9}, {3.824956131441018*^9, 
   3.8249561339847417`*^9}, {3.824956173618923*^9, 3.824956200001731*^9}, {
   3.824956625466625*^9, 3.824956625682049*^9}, {3.8249566610467863`*^9, 
   3.8249566798956847`*^9}, {3.8249567901379185`*^9, 3.824957225303894*^9}, {
   3.8249573062295995`*^9, 3.824957306777135*^9}, {3.8249573424356422`*^9, 
   3.824957392224233*^9}, {3.8249574584733953`*^9, 3.824957485271163*^9}, {
   3.8249577177947426`*^9, 3.8249577234318943`*^9}, {3.8249580911435957`*^9, 
   3.8249580927663364`*^9}, {3.8249581605277643`*^9, 
   3.8249581610633307`*^9}, {3.824958366846557*^9, 3.824958366966564*^9}, {
   3.826215958667347*^9, 3.8262159743393216`*^9}, 3.826216015203102*^9, {
   3.8262179454016*^9, 3.8262179628666124`*^9}, {3.826218263348023*^9, 
   3.826218303191512*^9}, {3.828808453421362*^9, 3.8288084556019497`*^9}, {
   3.828808997831501*^9, 3.828809020013413*^9}, {3.828809192403921*^9, 
   3.828809193190277*^9}, {3.828810066766119*^9, 3.8288100681657677`*^9}, 
   3.828810362716644*^9, 3.829037084930599*^9, {3.829241086490326*^9, 
   3.8292410899128733`*^9}},
 CellLabel->
  "In[285]:=",ExpressionUUID->"554ec065-7534-4b4d-8576-596ee688bda5"]
}, Open  ]],

Cell[CellGroupData[{

Cell["CA184095_3", "Section",
 CellChangeTimes->{{3.824366826743696*^9, 3.824366829895261*^9}, 
   3.8246024426703386`*^9, {3.824604411791422*^9, 
   3.824604417045781*^9}},ExpressionUUID->"9d7461cb-15b8-4d86-a8ed-\
3e538579e976"],

Cell[BoxData[
 RowBox[{
  RowBox[{"DataImport", "=", 
   RowBox[{"Import", "[", 
    RowBox[{
     RowBox[{
      RowBox[{"NotebookDirectory", "[", "]"}], "<>", 
      "\"\<CA184095_3.csv\>\""}], ",", "\"\<CSV\>\""}], "]"}]}], 
  ";"}]], "Input",
 CellChangeTimes->{{3.8243668307519693`*^9, 3.82436687082327*^9}, {
   3.8246024485850086`*^9, 3.824602453806212*^9}, 3.8246025472737184`*^9, {
   3.8246044203989954`*^9, 3.824604424207391*^9}},
 CellLabel->
  "In[114]:=",ExpressionUUID->"2cb06820-690e-4575-9f0f-fce7f7145972"],

Cell[BoxData[{
 RowBox[{
  RowBox[{"Arm1", "=", "\"\<placebo\>\""}], ";"}], "\[IndentingNewLine]", 
 RowBox[{
  RowBox[{"Arm2", "=", "\"\<ipilimumab\>\""}], ";"}], "\[IndentingNewLine]", 
 RowBox[{
  RowBox[{"ScanIntervalWeeks", "=", "12"}], ";"}]}], "Input",
 CellChangeTimes->{{3.8246025592024183`*^9, 3.82460258001674*^9}, {
  3.8246032591206317`*^9, 3.8246032593370647`*^9}},
 CellLabel->
  "In[115]:=",ExpressionUUID->"21cebd10-e91b-4e70-a893-2b70402e6c1b"],

Cell[BoxData[{
 RowBox[{
  RowBox[{
   RowBox[{"Events", "[", "Arm1", "]"}], "=", 
   RowBox[{
    RowBox[{"Select", "[", 
     RowBox[{"DataImport", ",", 
      RowBox[{
       RowBox[{
        RowBox[{"#", "\[LeftDoubleBracket]", "3", "\[RightDoubleBracket]"}], 
        "\[Equal]", "Arm1"}], "&"}]}], "]"}], "\[LeftDoubleBracket]", 
    RowBox[{"All", ",", 
     RowBox[{"{", 
      RowBox[{"1", ",", "2"}], "}"}]}], "\[RightDoubleBracket]"}]}], 
  ";"}], "\[IndentingNewLine]", 
 RowBox[{
  RowBox[{
   RowBox[{"Events", "[", "Arm2", "]"}], "=", 
   RowBox[{
    RowBox[{"Select", "[", 
     RowBox[{"DataImport", ",", 
      RowBox[{
       RowBox[{
        RowBox[{"#", "\[LeftDoubleBracket]", "3", "\[RightDoubleBracket]"}], 
        "\[Equal]", "Arm2"}], "&"}]}], "]"}], "\[LeftDoubleBracket]", 
    RowBox[{"All", ",", 
     RowBox[{"{", 
      RowBox[{"1", ",", "2"}], "}"}]}], "\[RightDoubleBracket]"}]}], 
  ";"}]}], "Input",
 CellChangeTimes->{{3.8246026822519064`*^9, 3.8246027093127937`*^9}, {
  3.8246028606250353`*^9, 3.8246028896635914`*^9}},
 CellLabel->
  "In[118]:=",ExpressionUUID->"86d59441-e656-410c-9084-af34f0b30af8"],

Cell[BoxData[{
 RowBox[{
  RowBox[{
   RowBox[{"EventDataStructure", "[", "Arm1", "]"}], "=", 
   RowBox[{"EventData", "[", 
    RowBox[{
     RowBox[{
      RowBox[{"Events", "[", "Arm1", "]"}], "\[LeftDoubleBracket]", 
      RowBox[{"All", ",", "1"}], "\[RightDoubleBracket]"}], ",", 
     RowBox[{"1", "-", 
      RowBox[{
       RowBox[{"Events", "[", "Arm1", "]"}], "\[LeftDoubleBracket]", 
       RowBox[{"All", ",", "2"}], "\[RightDoubleBracket]"}]}]}], "]"}]}], 
  ";"}], "\[IndentingNewLine]", 
 RowBox[{
  RowBox[{
   RowBox[{
    RowBox[{"EventDataStructure", "[", "Arm2", "]"}], "=", 
    RowBox[{"EventData", "[", 
     RowBox[{
      RowBox[{
       RowBox[{"Events", "[", "Arm2", "]"}], "\[LeftDoubleBracket]", 
       RowBox[{"All", ",", "1"}], "\[RightDoubleBracket]"}], ",", 
      RowBox[{"1", "-", 
       RowBox[{
        RowBox[{"Events", "[", "Arm2", "]"}], "\[LeftDoubleBracket]", 
        RowBox[{"All", ",", "2"}], "\[RightDoubleBracket]"}]}]}], "]"}]}], 
   ";"}], "\[IndentingNewLine]"}], "\[IndentingNewLine]", 
 RowBox[{
  RowBox[{
   RowBox[{"DistributionFit", "[", "Arm1", "]"}], "=", 
   RowBox[{"EstimatedDistribution", "[", 
    RowBox[{
     RowBox[{"EventDataStructure", "[", "Arm1", "]"}], ",", 
     RowBox[{"WeibullDistribution", "[", 
      RowBox[{"\[Alpha]", ",", "\[Beta]"}], "]"}], ",", 
     RowBox[{"{", 
      RowBox[{
       RowBox[{"{", 
        RowBox[{"\[Alpha]", ",", "1"}], "}"}], ",", 
       RowBox[{"{", 
        RowBox[{"\[Beta]", ",", "50"}], "}"}]}], "}"}]}], "]"}]}], 
  ";"}], "\[IndentingNewLine]", 
 RowBox[{
  RowBox[{
   RowBox[{"DistributionFit", "[", "Arm2", "]"}], "=", 
   RowBox[{"EstimatedDistribution", "[", 
    RowBox[{
     RowBox[{"EventDataStructure", "[", "Arm2", "]"}], ",", 
     RowBox[{"WeibullDistribution", "[", 
      RowBox[{"\[Alpha]", ",", "\[Beta]"}], "]"}], ",", 
     RowBox[{"{", 
      RowBox[{
       RowBox[{"{", 
        RowBox[{"\[Alpha]", ",", "1"}], "}"}], ",", 
       RowBox[{"{", 
        RowBox[{"\[Beta]", ",", "50"}], "}"}]}], "}"}]}], "]"}]}], 
  ";"}]}], "Input",
 CellChangeTimes->{{3.824955154698225*^9, 3.824955212146803*^9}, {
  3.8249587761556363`*^9, 3.824958776558558*^9}, {3.8288092408913555`*^9, 
  3.8288092483829317`*^9}},
 CellLabel->
  "In[120]:=",ExpressionUUID->"f5404bb6-2907-4ce2-bfd0-94b191a66d35"],

Cell[BoxData[{
 RowBox[{
  RowBox[{
   RowBox[{"MySurvivalModel", "[", "Arm1", "]"}], "=", 
   RowBox[{"SurvivalModelFit", "[", 
    RowBox[{"EventData", "[", 
     RowBox[{
      RowBox[{
       RowBox[{"Events", "[", "Arm1", "]"}], "\[LeftDoubleBracket]", 
       RowBox[{"All", ",", "1"}], "\[RightDoubleBracket]"}], ",", 
      RowBox[{"1", "-", 
       RowBox[{
        RowBox[{"Events", "[", "Arm1", "]"}], "\[LeftDoubleBracket]", 
        RowBox[{"All", ",", "2"}], "\[RightDoubleBracket]"}]}]}], "]"}], 
    "]"}]}], ";"}], "\[IndentingNewLine]", 
 RowBox[{
  RowBox[{
   RowBox[{"MySurvivalModel", "[", "Arm2", "]"}], "=", 
   RowBox[{"SurvivalModelFit", "[", 
    RowBox[{"EventData", "[", 
     RowBox[{
      RowBox[{
       RowBox[{"Events", "[", "Arm2", "]"}], "\[LeftDoubleBracket]", 
       RowBox[{"All", ",", "1"}], "\[RightDoubleBracket]"}], ",", 
      RowBox[{"1", "-", 
       RowBox[{
        RowBox[{"Events", "[", "Arm2", "]"}], "\[LeftDoubleBracket]", 
        RowBox[{"All", ",", "2"}], "\[RightDoubleBracket]"}]}]}], "]"}], 
    "]"}]}], ";"}]}], "Input",
 CellChangeTimes->{{3.824602894603093*^9, 3.8246029462719107`*^9}, {
  3.8246030704739904`*^9, 3.824603117751131*^9}, {3.8288092516126456`*^9, 
  3.828809252738391*^9}},
 CellLabel->
  "In[124]:=",ExpressionUUID->"84c40782-35dc-4452-a9ac-4277942745c4"],

Cell[BoxData[
 RowBox[{
  RowBox[{"(*", " ", 
   RowBox[{"ARM", " ", "1"}], " ", "*)"}], "\[IndentingNewLine]", 
  RowBox[{
   RowBox[{
    RowBox[{"ScanInterval", "=", 
     RowBox[{"ScanIntervalWeeks", "*", 
      RowBox[{"7", "/", "30.5"}]}]}], ";"}], "\[IndentingNewLine]", 
   RowBox[{
    RowBox[{"ScanStDev", "=", "0.6"}], ";"}], "\[IndentingNewLine]", 
   "\[IndentingNewLine]", 
   RowBox[{
    RowBox[{"populationsize", "=", "1000"}], ";"}], "\[IndentingNewLine]", 
   RowBox[{
    RowBox[{"NumberOfScans", "=", "5000"}], ";"}], "\[IndentingNewLine]", 
   RowBox[{
    RowBox[{"PatientsScanTimes", "=", 
     RowBox[{"Table", "[", "\[IndentingNewLine]", 
      RowBox[{
       RowBox[{"Table", "[", 
        RowBox[{
         RowBox[{"RandomVariate", "[", 
          RowBox[{"NormalDistribution", "[", 
           RowBox[{
            RowBox[{"ScanInterval", "*", "ScanNumber"}], ",", "ScanStDev"}], 
           "]"}], "]"}], ",", 
         RowBox[{"{", 
          RowBox[{"ScanNumber", ",", "1", ",", "NumberOfScans"}], "}"}]}], 
        "]"}], ",", "\[IndentingNewLine]", 
       RowBox[{"{", "populationsize", "}"}]}], "]"}]}], ";"}], 
   "\[IndentingNewLine]", "\[IndentingNewLine]", 
   RowBox[{
    RowBox[{"alpha", "=", "0.47"}], ";"}], "\[IndentingNewLine]", 
   RowBox[{
    RowBox[{"beta", "=", 
     RowBox[{"2.7", "+", "0.05"}]}], ";"}], "\[IndentingNewLine]", 
   "\[IndentingNewLine]", 
   RowBox[{
    RowBox[{"PatientsProgressionTimes", "=", 
     RowBox[{"Table", "[", 
      RowBox[{
       RowBox[{"InverseCDF", "[", 
        RowBox[{
         RowBox[{"WeibullDistribution", "[", 
          RowBox[{"alpha", ",", "beta"}], "]"}], ",", "q"}], "]"}], ",", 
       RowBox[{"{", 
        RowBox[{"q", ",", 
         RowBox[{"1", "/", 
          RowBox[{"(", 
           RowBox[{"2", "*", "populationsize"}], ")"}]}], ",", 
         RowBox[{"1", "-", 
          RowBox[{"1", "/", 
           RowBox[{"(", 
            RowBox[{"2", "*", "populationsize"}], ")"}]}]}], ",", 
         RowBox[{"1", "/", "populationsize"}]}], "}"}]}], "]"}]}], ";"}], 
   "\[IndentingNewLine]", "\[IndentingNewLine]", 
   RowBox[{
    RowBox[{"UnderlyingPFS", "=", 
     RowBox[{"SurvivalFunction", "[", 
      RowBox[{"EmpiricalDistribution", "[", "PatientsProgressionTimes", "]"}],
       "]"}]}], ";"}], "\[IndentingNewLine]", "\n", 
   RowBox[{
    RowBox[{"PatientProgressionObservationTimes", "=", 
     RowBox[{"Table", "[", 
      RowBox[{
       RowBox[{"ObservationTime", "[", 
        RowBox[{
         RowBox[{
         "PatientsProgressionTimes", "\[LeftDoubleBracket]", "patientnumber", 
          "\[RightDoubleBracket]"}], ",", 
         RowBox[{
         "PatientsScanTimes", "\[LeftDoubleBracket]", "patientnumber", 
          "\[RightDoubleBracket]"}]}], "]"}], ",", 
       RowBox[{"{", 
        RowBox[{"patientnumber", ",", "1", ",", "populationsize"}], "}"}]}], 
      "]"}]}], ";"}], "\[IndentingNewLine]", "\n", 
   RowBox[{
    RowBox[{"PFSfunction", "=", 
     RowBox[{"SurvivalFunction", "[", 
      RowBox[{
      "EmpiricalDistribution", "[", "PatientProgressionObservationTimes", 
       "]"}], "]"}]}], ";"}]}]}]], "Input",
 CellChangeTimes->{{3.8243661948395853`*^9, 3.824366231863278*^9}, 
   3.824366370898363*^9, {3.824366562326268*^9, 3.824366678966526*^9}, {
   3.8243667184518948`*^9, 3.824366733269253*^9}, {3.8243669143582015`*^9, 
   3.824366974147227*^9}, {3.824367028255495*^9, 3.8243672681502943`*^9}, {
   3.8243673625288095`*^9, 3.824367478717067*^9}, {3.8243686082561703`*^9, 
   3.8243686894665527`*^9}, {3.8243687264196944`*^9, 
   3.8243687559786415`*^9}, {3.824602500762724*^9, 3.8246025018173585`*^9}, {
   3.8246032930454216`*^9, 3.8246033662657146`*^9}, {3.8246035657339425`*^9, 
   3.824603630376299*^9}, {3.824603742688348*^9, 3.8246038127937765`*^9}, {
   3.8246039920002055`*^9, 3.8246040102227297`*^9}, {3.824604331440791*^9, 
   3.8246043315185833`*^9}, {3.8246045442964077`*^9, 3.824604680519176*^9}, {
   3.8246647290136786`*^9, 3.824664729207162*^9}, {3.8249582497023206`*^9, 
   3.8249582513332663`*^9}, {3.828809268730549*^9, 3.828809269234743*^9}, 
   3.8288093039105635`*^9},
 CellLabel->
  "In[308]:=",ExpressionUUID->"d79f4164-6b6d-4233-a868-f787996df387"],

Cell[BoxData[{
 RowBox[{
  RowBox[{
   RowBox[{"EventTimes", "[", "Arm1", "]"}], "=", 
   RowBox[{
    RowBox[{
     RowBox[{"MySurvivalModel", "[", "Arm1", "]"}], "[", "\"\<EventTable\>\"",
      "]"}], "\[LeftDoubleBracket]", 
    RowBox[{"1", ",", "1", ",", 
     RowBox[{"2", ";;"}], ",", 
     RowBox[{"{", 
      RowBox[{"1", ",", "2"}], "}"}]}], "\[RightDoubleBracket]"}]}], 
  ";"}], "\[IndentingNewLine]", 
 RowBox[{
  RowBox[{
   RowBox[{"TotalVariance", "[", "Arm1", "]"}], "=", 
   RowBox[{"Total", "[", 
    SuperscriptBox[
     RowBox[{"(", 
      RowBox[{
       RowBox[{"Mean", "[", 
        RowBox[{
         RowBox[{"EventTimes", "[", "Arm1", "]"}], "\[LeftDoubleBracket]", 
         RowBox[{"All", ",", "2"}], "\[RightDoubleBracket]"}], "]"}], "-", 
       RowBox[{
        RowBox[{"EventTimes", "[", "Arm1", "]"}], "\[LeftDoubleBracket]", 
        RowBox[{"All", ",", "2"}], "\[RightDoubleBracket]"}]}], ")"}], "2"], 
    "]"}]}], ";"}], "\[IndentingNewLine]", 
 RowBox[{
  RowBox[{
   RowBox[{"ScanAdjustedVarianceExplained", "[", "Arm1", "]"}], "=", 
   RowBox[{"Total", "[", 
    SuperscriptBox[
     RowBox[{"(", 
      RowBox[{
       RowBox[{"PFSfunction", "[", 
        RowBox[{
         RowBox[{"EventTimes", "[", "Arm1", "]"}], "\[LeftDoubleBracket]", 
         RowBox[{"All", ",", "1"}], "\[RightDoubleBracket]"}], "]"}], "-", 
       RowBox[{
        RowBox[{"EventTimes", "[", "Arm1", "]"}], "\[LeftDoubleBracket]", 
        RowBox[{"All", ",", "2"}], "\[RightDoubleBracket]"}]}], ")"}], "2"], 
    "]"}]}], ";"}], "\[IndentingNewLine]", 
 RowBox[{
  RowBox[{
   RowBox[{
    RowBox[{"RegularVarianceExplained", "[", "Arm1", "]"}], "=", 
    RowBox[{"Total", "[", 
     SuperscriptBox[
      RowBox[{"(", 
       RowBox[{
        RowBox[{
         RowBox[{"SurvivalFunction", "[", 
          RowBox[{"DistributionFit", "[", "Arm1", "]"}], "]"}], "[", 
         RowBox[{
          RowBox[{"EventTimes", "[", "Arm1", "]"}], "\[LeftDoubleBracket]", 
          RowBox[{"All", ",", "1"}], "\[RightDoubleBracket]"}], "]"}], "-", 
        RowBox[{
         RowBox[{"EventTimes", "[", "Arm1", "]"}], "\[LeftDoubleBracket]", 
         RowBox[{"All", ",", "2"}], "\[RightDoubleBracket]"}]}], ")"}], "2"], 
     "]"}]}], ";"}], "\[IndentingNewLine]"}], "\[IndentingNewLine]", 
 RowBox[{
  RowBox[{
   RowBox[{"ScanAdjustedRSquared", "[", "Arm1", "]"}], "=", 
   RowBox[{"Round", "[", 
    RowBox[{
     RowBox[{"1", "-", 
      RowBox[{
       RowBox[{"ScanAdjustedVarianceExplained", "[", "Arm1", "]"}], "/", 
       RowBox[{"TotalVariance", "[", "Arm1", "]"}]}]}], ",", "0.001"}], 
    "]"}]}], ";"}], "\[IndentingNewLine]", 
 RowBox[{
  RowBox[{
   RowBox[{
    RowBox[{"RegularRSquared", "[", "Arm1", "]"}], "=", 
    RowBox[{"Round", "[", 
     RowBox[{
      RowBox[{"1", "-", 
       RowBox[{
        RowBox[{"RegularVarianceExplained", "[", "Arm1", "]"}], "/", 
        RowBox[{"TotalVariance", "[", "Arm1", "]"}]}]}], ",", "0.001"}], 
     "]"}]}], ";"}], "\[IndentingNewLine]"}], "\[IndentingNewLine]", 
 RowBox[{
  RowBox[{"(*", " ", 
   RowBox[{"Legend", " ", "Horizontal", " ", "Start"}], " ", "*)"}], 
  RowBox[{
   RowBox[{"lhs", "=", "11"}], ";"}]}], "\[IndentingNewLine]", 
 RowBox[{
  RowBox[{"(*", " ", 
   RowBox[{"Legend", " ", "Horizontal", " ", "End"}], " ", "*)"}], 
  RowBox[{
   RowBox[{"lhe", "=", "13.5"}], ";"}], 
  "\[IndentingNewLine]"}], "\[IndentingNewLine]", 
 RowBox[{
  RowBox[{"MyPlot", "=", 
   RowBox[{"Plot", "[", 
    RowBox[{
     RowBox[{"{", 
      RowBox[{
       RowBox[{
        RowBox[{"SurvivalFunction", "[", 
         RowBox[{"DistributionFit", "[", "Arm1", "]"}], "]"}], "[", "t", 
        "]"}], ",", 
       RowBox[{"PFSfunction", "[", "t", "]"}], ",", 
       RowBox[{
        RowBox[{"MySurvivalModel", "[", "Arm1", "]"}], "[", "t", "]"}]}], 
      "}"}], ",", 
     RowBox[{"{", 
      RowBox[{"t", ",", "0", ",", "37"}], "}"}], ",", "\[IndentingNewLine]", 
     RowBox[{"Exclusions", "\[Rule]", "None"}], ",", "\[IndentingNewLine]", 
     RowBox[{"PlotRange", "\[Rule]", 
      RowBox[{"{", 
       RowBox[{
        RowBox[{"{", 
         RowBox[{"0", ",", "37"}], "}"}], ",", 
        RowBox[{"{", 
         RowBox[{"0", ",", "1.05"}], "}"}]}], "}"}]}], ",", 
     "\[IndentingNewLine]", 
     RowBox[{"PlotRangePadding", "\[Rule]", "None"}], ",", 
     "\[IndentingNewLine]", 
     RowBox[{"AspectRatio", "\[Rule]", "0.8"}], ",", "\[IndentingNewLine]", 
     RowBox[{"ImageSize", "\[Rule]", 
      RowBox[{"{", 
       RowBox[{
        RowBox[{"{", "1000", "}"}], ",", 
        RowBox[{"{", "150", "}"}]}], "}"}]}], ",", "\[IndentingNewLine]", 
     RowBox[{"ImagePadding", "\[Rule]", 
      RowBox[{"{", 
       RowBox[{
        RowBox[{"{", 
         RowBox[{"50", ",", "10"}], "}"}], ",", 
        RowBox[{"{", 
         RowBox[{"50", ",", "10"}], "}"}]}], "}"}]}], ",", 
     "\[IndentingNewLine]", 
     RowBox[{"FrameStyle", "\[Rule]", 
      RowBox[{"Directive", "[", 
       RowBox[{"Black", ",", 
        RowBox[{"Thickness", "[", "Medium", "]"}]}], "]"}]}], ",", 
     "\[IndentingNewLine]", 
     RowBox[{"Frame", "\[Rule]", 
      RowBox[{"{", 
       RowBox[{
        RowBox[{"{", 
         RowBox[{"True", ",", "False"}], "}"}], ",", 
        RowBox[{"{", 
         RowBox[{"True", ",", "False"}], "}"}]}], "}"}]}], ",", 
     "\[IndentingNewLine]", 
     RowBox[{"BaseStyle", "\[Rule]", 
      RowBox[{"{", 
       RowBox[{
        RowBox[{"FontFamily", "\[Rule]", "\"\<Arial\>\""}], ",", 
        RowBox[{"FontSize", "\[Rule]", "9"}]}], "}"}]}], ",", 
     "\[IndentingNewLine]", 
     RowBox[{"PlotStyle", "\[Rule]", 
      RowBox[{"{", "\[IndentingNewLine]", "\[IndentingNewLine]", 
       RowBox[{
        RowBox[{"Directive", "[", 
         RowBox[{"OtherLineColor", ",", 
          RowBox[{"AbsoluteThickness", "[", "1", "]"}], ",", 
          RowBox[{"CapForm", "[", "\"\<Butt\>\"", "]"}], ",", 
          RowBox[{"Dashing", "[", 
           RowBox[{"{", 
            RowBox[{"0.02", ",", "0.02"}], "}"}], "]"}]}], "]"}], ",", 
        "\[IndentingNewLine]", 
        RowBox[{"Directive", "[", 
         RowBox[{"FittedLineColor", ",", 
          RowBox[{"AbsoluteThickness", "[", "1", "]"}], ",", 
          RowBox[{"Dashing", "[", "None", "]"}]}], "]"}], ",", 
        "\[IndentingNewLine]", 
        RowBox[{"Directive", "[", 
         RowBox[{"Black", ",", 
          RowBox[{"AbsoluteThickness", "[", "1", "]"}]}], "]"}]}], 
       "\[IndentingNewLine]", "}"}]}], ",", "\[IndentingNewLine]", 
     RowBox[{"FrameLabel", "\[Rule]", 
      RowBox[{"{", 
       RowBox[{"\"\<Months\>\"", ",", "\"\<PFS (%)\>\""}], "}"}]}], ",", 
     "\[IndentingNewLine]", 
     RowBox[{"FrameTicks", "\[Rule]", 
      RowBox[{"{", 
       RowBox[{
        RowBox[{"Table", "[", 
         RowBox[{
          RowBox[{"{", 
           RowBox[{"i", ",", "i", ",", 
            RowBox[{"{", 
             RowBox[{"0", ",", "0.025"}], "}"}]}], "}"}], ",", 
          RowBox[{"{", 
           RowBox[{"i", ",", "0", ",", "37", ",", "12"}], "}"}]}], "]"}], ",", 
        RowBox[{"Table", "[", 
         RowBox[{
          RowBox[{"{", 
           RowBox[{"i", ",", 
            RowBox[{"i", "*", "100"}], ",", 
            RowBox[{"{", 
             RowBox[{"0", ",", "0.025"}], "}"}]}], "}"}], ",", 
          RowBox[{"{", 
           RowBox[{"i", ",", "0", ",", "1", ",", 
            RowBox[{"1", "/", "2"}]}], "}"}]}], "]"}]}], "}"}]}], ",", 
     "\[IndentingNewLine]", 
     RowBox[{"Epilog", "\[Rule]", 
      RowBox[{"{", "\[IndentingNewLine]", 
       RowBox[{
        RowBox[{"Directive", "[", 
         RowBox[{"OtherLineColor", ",", 
          RowBox[{"AbsoluteThickness", "[", "1", "]"}], ",", 
          RowBox[{"CapForm", "[", "\"\<Butt\>\"", "]"}], ",", 
          RowBox[{"Dashing", "[", 
           RowBox[{"{", 
            RowBox[{"0.02", ",", "0.02"}], "}"}], "]"}]}], "]"}], ",", 
        RowBox[{"Line", "[", 
         RowBox[{"{", 
          RowBox[{
           RowBox[{"{", 
            RowBox[{"lhs", ",", "0.75"}], "}"}], ",", 
           RowBox[{"{", 
            RowBox[{"lhe", ",", "0.75"}], "}"}]}], "}"}], "]"}], ",", 
        "\[IndentingNewLine]", 
        RowBox[{"Directive", "[", 
         RowBox[{"FittedLineColor", ",", 
          RowBox[{"AbsoluteThickness", "[", "1", "]"}], ",", 
          RowBox[{"Dashing", "[", "None", "]"}]}], "]"}], ",", 
        RowBox[{"Line", "[", 
         RowBox[{"{", 
          RowBox[{
           RowBox[{"{", 
            RowBox[{"lhs", ",", "0.6"}], "}"}], ",", 
           RowBox[{"{", 
            RowBox[{"lhe", ",", "0.6"}], "}"}]}], "}"}], "]"}], ",", 
        "\[IndentingNewLine]", 
        RowBox[{"FontSize", "\[Rule]", "9"}], ",", "Black", ",", 
        "\[IndentingNewLine]", 
        RowBox[{"Text", "[", 
         RowBox[{"\"\<   \!\(\*SuperscriptBox[\(R\), \(2\)]\)\>\"", ",", 
          RowBox[{"{", 
           RowBox[{"lhe", ",", "0.9"}], "}"}], ",", 
          RowBox[{"{", 
           RowBox[{
            RowBox[{"-", "1.3"}], ",", "0"}], "}"}]}], "]"}], ",", 
        "\[IndentingNewLine]", 
        RowBox[{"Text", "[", 
         RowBox[{
          RowBox[{"ToString", "[", 
           RowBox[{"RegularRSquared", "[", "Arm1", "]"}], "]"}], ",", 
          RowBox[{"{", 
           RowBox[{"lhe", ",", "0.75"}], "}"}], ",", 
          RowBox[{"{", 
           RowBox[{
            RowBox[{"-", "1.3"}], ",", "0"}], "}"}]}], "]"}], ",", 
        "\[IndentingNewLine]", 
        RowBox[{"Text", "[", 
         RowBox[{
          RowBox[{"ToString", "[", 
           RowBox[{"ScanAdjustedRSquared", "[", "Arm1", "]"}], "]"}], ",", 
          RowBox[{"{", 
           RowBox[{"lhe", ",", "0.6"}], "}"}], ",", 
          RowBox[{"{", 
           RowBox[{
            RowBox[{"-", "1.3"}], ",", "0"}], "}"}]}], "]"}]}], 
       "\[IndentingNewLine]", "}"}]}]}], "\[IndentingNewLine]", "]"}]}], 
  ";"}], "\[IndentingNewLine]", 
 RowBox[{"Magnify", "[", 
  RowBox[{"MyPlot", ",", "3"}], "]"}], "\[IndentingNewLine]", 
 RowBox[{
  RowBox[{"Export", "[", 
   RowBox[{
    RowBox[{
     RowBox[{"NotebookDirectory", "[", "]"}], "<>", 
     "\"\<CA184095_3_placebo.pdf\>\""}], ",", "MyPlot", ",", "\"\<PDF\>\""}], 
   "]"}], ";"}]}], "Input",
 CellChangeTimes->{{3.8246640983677073`*^9, 3.824664221231959*^9}, {
   3.8246642550401254`*^9, 3.824664263830393*^9}, {3.82466429565382*^9, 
   3.8246643226392355`*^9}, {3.8246643634814014`*^9, 3.8246645186006227`*^9}, 
   3.8246646749669495`*^9, {3.8249552888866587`*^9, 3.8249553835875773`*^9}, {
   3.8249555695314617`*^9, 3.824955600489908*^9}, 3.824955688355875*^9, {
   3.824956057475614*^9, 3.82495608324937*^9}, {3.824956131441018*^9, 
   3.8249561339847417`*^9}, {3.824956173618923*^9, 3.824956200001731*^9}, {
   3.824956625466625*^9, 3.824956625682049*^9}, {3.8249566610467863`*^9, 
   3.8249566798956847`*^9}, {3.8249567901379185`*^9, 3.824957225303894*^9}, {
   3.8249573062295995`*^9, 3.824957306777135*^9}, {3.8249573424356422`*^9, 
   3.824957392224233*^9}, {3.824957592138342*^9, 3.8249576163685274`*^9}, {
   3.8249576886180997`*^9, 3.824957688776675*^9}, {3.8249581479834523`*^9, 
   3.8249581527907004`*^9}, {3.824958196189455*^9, 3.8249582153041697`*^9}, {
   3.826219159808801*^9, 3.826219185650668*^9}, {3.8262192444904194`*^9, 
   3.8262192619193487`*^9}, {3.8262193879353657`*^9, 
   3.8262193882792654`*^9}, {3.8262207906349773`*^9, 3.826220810602039*^9}, {
   3.828808461105911*^9, 3.828808463825905*^9}, {3.8288093054694624`*^9, 
   3.828809321714738*^9}, {3.828810094053474*^9, 3.8288100944261427`*^9}, {
   3.828810398081293*^9, 3.828810399075512*^9}, 3.8290370919553857`*^9, {
   3.8292411000659437`*^9, 3.829241102273043*^9}},
 CellLabel->
  "In[319]:=",ExpressionUUID->"f30135b4-f5af-4e00-97a1-cade7ae085d0"],

Cell[BoxData[
 RowBox[{
  RowBox[{"(*", " ", 
   RowBox[{"ARM", " ", "2"}], " ", "*)"}], "\[IndentingNewLine]", 
  RowBox[{
   RowBox[{
    RowBox[{"ScanInterval", "=", 
     RowBox[{"ScanIntervalWeeks", "*", 
      RowBox[{"7", "/", "30.5"}]}]}], ";"}], "\[IndentingNewLine]", 
   RowBox[{
    RowBox[{"ScanStDev", "=", "0.6"}], ";"}], "\[IndentingNewLine]", 
   "\[IndentingNewLine]", 
   RowBox[{
    RowBox[{"populationsize", "=", "500"}], ";"}], "\[IndentingNewLine]", 
   RowBox[{
    RowBox[{"NumberOfScans", "=", "5000"}], ";"}], "\[IndentingNewLine]", 
   RowBox[{
    RowBox[{"PatientsScanTimes", "=", 
     RowBox[{"Table", "[", "\[IndentingNewLine]", 
      RowBox[{
       RowBox[{"Table", "[", 
        RowBox[{
         RowBox[{"RandomVariate", "[", 
          RowBox[{"NormalDistribution", "[", 
           RowBox[{
            RowBox[{"ScanInterval", "*", "ScanNumber"}], ",", "ScanStDev"}], 
           "]"}], "]"}], ",", 
         RowBox[{"{", 
          RowBox[{"ScanNumber", ",", "1", ",", "NumberOfScans"}], "}"}]}], 
        "]"}], ",", "\[IndentingNewLine]", 
       RowBox[{"{", "populationsize", "}"}]}], "]"}]}], ";"}], 
   "\[IndentingNewLine]", "\[IndentingNewLine]", 
   RowBox[{
    RowBox[{"alpha", "=", 
     RowBox[{"0.47", "+", "0.13"}]}], ";"}], "\[IndentingNewLine]", 
   RowBox[{
    RowBox[{"beta", "=", 
     RowBox[{"2.7", "+", "4"}]}], ";"}], "\[IndentingNewLine]", 
   "\[IndentingNewLine]", 
   RowBox[{
    RowBox[{"alpha", "=", 
     RowBox[{"0.47", "+", "0.2"}]}], ";"}], "\[IndentingNewLine]", 
   RowBox[{
    RowBox[{"beta", "=", 
     RowBox[{"2.7", "+", "4.5"}]}], ";"}], "\[IndentingNewLine]", 
   "\[IndentingNewLine]", 
   RowBox[{
    RowBox[{"PatientsProgressionTimes", "=", 
     RowBox[{"Table", "[", 
      RowBox[{
       RowBox[{"InverseCDF", "[", 
        RowBox[{
         RowBox[{"WeibullDistribution", "[", 
          RowBox[{"alpha", ",", "beta"}], "]"}], ",", "q"}], "]"}], ",", 
       RowBox[{"{", 
        RowBox[{"q", ",", 
         RowBox[{"1", "/", 
          RowBox[{"(", 
           RowBox[{"2", "*", "populationsize"}], ")"}]}], ",", 
         RowBox[{"1", "-", 
          RowBox[{"1", "/", 
           RowBox[{"(", 
            RowBox[{"2", "*", "populationsize"}], ")"}]}]}], ",", 
         RowBox[{"1", "/", "populationsize"}]}], "}"}]}], "]"}]}], ";"}], 
   "\[IndentingNewLine]", "\[IndentingNewLine]", 
   RowBox[{
    RowBox[{"UnderlyingPFS", "=", 
     RowBox[{"SurvivalFunction", "[", 
      RowBox[{"EmpiricalDistribution", "[", "PatientsProgressionTimes", "]"}],
       "]"}]}], ";"}], "\n", "\[IndentingNewLine]", 
   RowBox[{
    RowBox[{"PatientProgressionObservationTimes", "=", 
     RowBox[{"Table", "[", 
      RowBox[{
       RowBox[{"ObservationTime", "[", 
        RowBox[{
         RowBox[{
         "PatientsProgressionTimes", "\[LeftDoubleBracket]", "patientnumber", 
          "\[RightDoubleBracket]"}], ",", 
         RowBox[{
         "PatientsScanTimes", "\[LeftDoubleBracket]", "patientnumber", 
          "\[RightDoubleBracket]"}]}], "]"}], ",", 
       RowBox[{"{", 
        RowBox[{"patientnumber", ",", "1", ",", "populationsize"}], "}"}]}], 
      "]"}]}], ";"}], "\n", "\[IndentingNewLine]", 
   RowBox[{
    RowBox[{"PFSfunction", "=", 
     RowBox[{"SurvivalFunction", "[", 
      RowBox[{
      "EmpiricalDistribution", "[", "PatientProgressionObservationTimes", 
       "]"}], "]"}]}], ";"}]}]}]], "Input",
 CellChangeTimes->{{3.8243661948395853`*^9, 3.824366231863278*^9}, 
   3.824366370898363*^9, {3.824366562326268*^9, 3.824366678966526*^9}, {
   3.8243667184518948`*^9, 3.824366733269253*^9}, {3.8243669143582015`*^9, 
   3.824366974147227*^9}, {3.824367028255495*^9, 3.8243672681502943`*^9}, {
   3.8243673625288095`*^9, 3.824367478717067*^9}, {3.8243686082561703`*^9, 
   3.8243686894665527`*^9}, {3.8243687264196944`*^9, 
   3.8243687559786415`*^9}, {3.824602500762724*^9, 3.8246025018173585`*^9}, {
   3.8246032930454216`*^9, 3.8246033662657146`*^9}, {3.8246035657339425`*^9, 
   3.824603630376299*^9}, {3.824603742688348*^9, 3.8246038127937765`*^9}, {
   3.8246039920002055`*^9, 3.8246041534226637`*^9}, {3.824604184311437*^9, 
   3.8246042281982007`*^9}, {3.824604261640274*^9, 3.8246043058244915`*^9}, {
   3.8246043369593*^9, 3.824604374671295*^9}, {3.82460466486283*^9, 
   3.8246046710233116`*^9}, {3.824604758074918*^9, 3.8246048489510756`*^9}, {
   3.828809329841938*^9, 3.8288093305113287`*^9}},
 CellLabel->
  "In[126]:=",ExpressionUUID->"5f98c32c-b5bf-45e5-a256-33e7a2195bc8"],

Cell[BoxData[{
 RowBox[{
  RowBox[{
   RowBox[{"EventTimes", "[", "Arm2", "]"}], "=", 
   RowBox[{
    RowBox[{
     RowBox[{"MySurvivalModel", "[", "Arm2", "]"}], "[", "\"\<EventTable\>\"",
      "]"}], "\[LeftDoubleBracket]", 
    RowBox[{"1", ",", "1", ",", 
     RowBox[{"2", ";;"}], ",", 
     RowBox[{"{", 
      RowBox[{"1", ",", "2"}], "}"}]}], "\[RightDoubleBracket]"}]}], 
  ";"}], "\[IndentingNewLine]", 
 RowBox[{
  RowBox[{
   RowBox[{"TotalVariance", "[", "Arm2", "]"}], "=", 
   RowBox[{"Total", "[", 
    SuperscriptBox[
     RowBox[{"(", 
      RowBox[{
       RowBox[{"Mean", "[", 
        RowBox[{
         RowBox[{"EventTimes", "[", "Arm2", "]"}], "\[LeftDoubleBracket]", 
         RowBox[{"All", ",", "2"}], "\[RightDoubleBracket]"}], "]"}], "-", 
       RowBox[{
        RowBox[{"EventTimes", "[", "Arm2", "]"}], "\[LeftDoubleBracket]", 
        RowBox[{"All", ",", "2"}], "\[RightDoubleBracket]"}]}], ")"}], "2"], 
    "]"}]}], ";"}], "\[IndentingNewLine]", 
 RowBox[{
  RowBox[{
   RowBox[{"ScanAdjustedVarianceExplained", "[", "Arm2", "]"}], "=", 
   RowBox[{"Total", "[", 
    SuperscriptBox[
     RowBox[{"(", 
      RowBox[{
       RowBox[{"PFSfunction", "[", 
        RowBox[{
         RowBox[{"EventTimes", "[", "Arm2", "]"}], "\[LeftDoubleBracket]", 
         RowBox[{"All", ",", "1"}], "\[RightDoubleBracket]"}], "]"}], "-", 
       RowBox[{
        RowBox[{"EventTimes", "[", "Arm2", "]"}], "\[LeftDoubleBracket]", 
        RowBox[{"All", ",", "2"}], "\[RightDoubleBracket]"}]}], ")"}], "2"], 
    "]"}]}], ";"}], "\[IndentingNewLine]", 
 RowBox[{
  RowBox[{
   RowBox[{
    RowBox[{"RegularVarianceExplained", "[", "Arm2", "]"}], "=", 
    RowBox[{"Total", "[", 
     SuperscriptBox[
      RowBox[{"(", 
       RowBox[{
        RowBox[{
         RowBox[{"SurvivalFunction", "[", 
          RowBox[{"DistributionFit", "[", "Arm2", "]"}], "]"}], "[", 
         RowBox[{
          RowBox[{"EventTimes", "[", "Arm2", "]"}], "\[LeftDoubleBracket]", 
          RowBox[{"All", ",", "1"}], "\[RightDoubleBracket]"}], "]"}], "-", 
        RowBox[{
         RowBox[{"EventTimes", "[", "Arm2", "]"}], "\[LeftDoubleBracket]", 
         RowBox[{"All", ",", "2"}], "\[RightDoubleBracket]"}]}], ")"}], "2"], 
     "]"}]}], ";"}], "\[IndentingNewLine]"}], "\[IndentingNewLine]", 
 RowBox[{
  RowBox[{
   RowBox[{"ScanAdjustedRSquared", "[", "Arm2", "]"}], "=", 
   RowBox[{"Round", "[", 
    RowBox[{
     RowBox[{"1", "-", 
      RowBox[{
       RowBox[{"ScanAdjustedVarianceExplained", "[", "Arm2", "]"}], "/", 
       RowBox[{"TotalVariance", "[", "Arm2", "]"}]}]}], ",", "0.001"}], 
    "]"}]}], ";"}], "\[IndentingNewLine]", 
 RowBox[{
  RowBox[{
   RowBox[{
    RowBox[{"RegularRSquared", "[", "Arm2", "]"}], "=", 
    RowBox[{"Round", "[", 
     RowBox[{
      RowBox[{"1", "-", 
       RowBox[{
        RowBox[{"RegularVarianceExplained", "[", "Arm2", "]"}], "/", 
        RowBox[{"TotalVariance", "[", "Arm2", "]"}]}]}], ",", "0.001"}], 
     "]"}]}], ";"}], "\[IndentingNewLine]"}], "\[IndentingNewLine]", 
 RowBox[{
  RowBox[{"(*", " ", 
   RowBox[{"Legend", " ", "Horizontal", " ", "Start"}], " ", "*)"}], 
  RowBox[{
   RowBox[{"lhs", "=", "11"}], ";"}]}], "\[IndentingNewLine]", 
 RowBox[{
  RowBox[{"(*", " ", 
   RowBox[{"Legend", " ", "Horizontal", " ", "End"}], " ", "*)"}], 
  RowBox[{
   RowBox[{"lhe", "=", "13.5"}], ";"}], 
  "\[IndentingNewLine]"}], "\[IndentingNewLine]", 
 RowBox[{
  RowBox[{"MyPlot", "=", 
   RowBox[{"Plot", "[", 
    RowBox[{
     RowBox[{"{", 
      RowBox[{
       RowBox[{
        RowBox[{"SurvivalFunction", "[", 
         RowBox[{"DistributionFit", "[", "Arm2", "]"}], "]"}], "[", "t", 
        "]"}], ",", 
       RowBox[{"PFSfunction", "[", "t", "]"}], ",", 
       RowBox[{
        RowBox[{"MySurvivalModel", "[", "Arm2", "]"}], "[", "t", "]"}]}], 
      "}"}], ",", 
     RowBox[{"{", 
      RowBox[{"t", ",", "0", ",", "44"}], "}"}], ",", "\[IndentingNewLine]", 
     RowBox[{"Exclusions", "\[Rule]", "None"}], ",", "\[IndentingNewLine]", 
     RowBox[{"PlotRange", "\[Rule]", 
      RowBox[{"{", 
       RowBox[{
        RowBox[{"{", 
         RowBox[{"0", ",", "44"}], "}"}], ",", 
        RowBox[{"{", 
         RowBox[{"0", ",", "1.05"}], "}"}]}], "}"}]}], ",", 
     "\[IndentingNewLine]", 
     RowBox[{"PlotRangePadding", "\[Rule]", "None"}], ",", 
     "\[IndentingNewLine]", 
     RowBox[{"AspectRatio", "\[Rule]", "0.8"}], ",", "\[IndentingNewLine]", 
     RowBox[{"ImageSize", "\[Rule]", 
      RowBox[{"{", 
       RowBox[{
        RowBox[{"{", "1000", "}"}], ",", 
        RowBox[{"{", "150", "}"}]}], "}"}]}], ",", "\[IndentingNewLine]", 
     RowBox[{"ImagePadding", "\[Rule]", 
      RowBox[{"{", 
       RowBox[{
        RowBox[{"{", 
         RowBox[{"50", ",", "10"}], "}"}], ",", 
        RowBox[{"{", 
         RowBox[{"50", ",", "10"}], "}"}]}], "}"}]}], ",", 
     "\[IndentingNewLine]", 
     RowBox[{"FrameStyle", "\[Rule]", 
      RowBox[{"Directive", "[", 
       RowBox[{"Black", ",", 
        RowBox[{"Thickness", "[", "Medium", "]"}]}], "]"}]}], ",", 
     "\[IndentingNewLine]", 
     RowBox[{"Frame", "\[Rule]", 
      RowBox[{"{", 
       RowBox[{
        RowBox[{"{", 
         RowBox[{"True", ",", "False"}], "}"}], ",", 
        RowBox[{"{", 
         RowBox[{"True", ",", "False"}], "}"}]}], "}"}]}], ",", 
     "\[IndentingNewLine]", 
     RowBox[{"BaseStyle", "\[Rule]", 
      RowBox[{"{", 
       RowBox[{
        RowBox[{"FontFamily", "\[Rule]", "\"\<Arial\>\""}], ",", 
        RowBox[{"FontSize", "\[Rule]", "9"}]}], "}"}]}], ",", 
     "\[IndentingNewLine]", 
     RowBox[{"PlotStyle", "\[Rule]", 
      RowBox[{"{", "\[IndentingNewLine]", "\[IndentingNewLine]", 
       RowBox[{
        RowBox[{"Directive", "[", 
         RowBox[{"OtherLineColor", ",", 
          RowBox[{"AbsoluteThickness", "[", "1", "]"}], ",", 
          RowBox[{"CapForm", "[", "\"\<Butt\>\"", "]"}], ",", 
          RowBox[{"Dashing", "[", 
           RowBox[{"{", 
            RowBox[{"0.02", ",", "0.02"}], "}"}], "]"}]}], "]"}], ",", 
        "\[IndentingNewLine]", 
        RowBox[{"Directive", "[", 
         RowBox[{"FittedLineColor", ",", 
          RowBox[{"AbsoluteThickness", "[", "1", "]"}], ",", 
          RowBox[{"Dashing", "[", "None", "]"}]}], "]"}], ",", 
        "\[IndentingNewLine]", 
        RowBox[{"Directive", "[", 
         RowBox[{"Black", ",", 
          RowBox[{"AbsoluteThickness", "[", "1", "]"}]}], "]"}]}], 
       "\[IndentingNewLine]", "}"}]}], ",", "\[IndentingNewLine]", 
     RowBox[{"FrameLabel", "\[Rule]", 
      RowBox[{"{", 
       RowBox[{"\"\<Months\>\"", ",", "\"\<PFS (%)\>\""}], "}"}]}], ",", 
     "\[IndentingNewLine]", 
     RowBox[{"FrameTicks", "\[Rule]", 
      RowBox[{"{", 
       RowBox[{
        RowBox[{"Table", "[", 
         RowBox[{
          RowBox[{"{", 
           RowBox[{"i", ",", "i", ",", 
            RowBox[{"{", 
             RowBox[{"0", ",", "0.025"}], "}"}]}], "}"}], ",", 
          RowBox[{"{", 
           RowBox[{"i", ",", "0", ",", "44", ",", "12"}], "}"}]}], "]"}], ",", 
        RowBox[{"Table", "[", 
         RowBox[{
          RowBox[{"{", 
           RowBox[{"i", ",", 
            RowBox[{"i", "*", "100"}], ",", 
            RowBox[{"{", 
             RowBox[{"0", ",", "0.025"}], "}"}]}], "}"}], ",", 
          RowBox[{"{", 
           RowBox[{"i", ",", "0", ",", "1", ",", 
            RowBox[{"1", "/", "2"}]}], "}"}]}], "]"}]}], "}"}]}], ",", 
     "\[IndentingNewLine]", 
     RowBox[{"Epilog", "\[Rule]", 
      RowBox[{"{", "\[IndentingNewLine]", 
       RowBox[{
        RowBox[{"Directive", "[", 
         RowBox[{"OtherLineColor", ",", 
          RowBox[{"AbsoluteThickness", "[", "1", "]"}], ",", 
          RowBox[{"CapForm", "[", "\"\<Butt\>\"", "]"}], ",", 
          RowBox[{"Dashing", "[", 
           RowBox[{"{", 
            RowBox[{"0.02", ",", "0.02"}], "}"}], "]"}]}], "]"}], ",", 
        RowBox[{"Line", "[", 
         RowBox[{"{", 
          RowBox[{
           RowBox[{"{", 
            RowBox[{"lhs", ",", "0.75"}], "}"}], ",", 
           RowBox[{"{", 
            RowBox[{"lhe", ",", "0.75"}], "}"}]}], "}"}], "]"}], ",", 
        "\[IndentingNewLine]", 
        RowBox[{"Directive", "[", 
         RowBox[{"FittedLineColor", ",", 
          RowBox[{"AbsoluteThickness", "[", "1", "]"}], ",", 
          RowBox[{"Dashing", "[", "None", "]"}]}], "]"}], ",", 
        RowBox[{"Line", "[", 
         RowBox[{"{", 
          RowBox[{
           RowBox[{"{", 
            RowBox[{"lhs", ",", "0.6"}], "}"}], ",", 
           RowBox[{"{", 
            RowBox[{"lhe", ",", "0.6"}], "}"}]}], "}"}], "]"}], ",", 
        "\[IndentingNewLine]", 
        RowBox[{"FontSize", "\[Rule]", "9"}], ",", "Black", ",", 
        "\[IndentingNewLine]", 
        RowBox[{"Text", "[", 
         RowBox[{"\"\< \!\(\*SuperscriptBox[\(R\), \(2\)]\)\>\"", ",", 
          RowBox[{"{", 
           RowBox[{"lhe", ",", "0.9"}], "}"}], ",", 
          RowBox[{"{", 
           RowBox[{
            RowBox[{"-", "1.3"}], ",", "0"}], "}"}]}], "]"}], ",", 
        "\[IndentingNewLine]", 
        RowBox[{"Text", "[", 
         RowBox[{
          RowBox[{"ToString", "[", 
           RowBox[{"RegularRSquared", "[", "Arm2", "]"}], "]"}], ",", 
          RowBox[{"{", 
           RowBox[{"lhe", ",", "0.75"}], "}"}], ",", 
          RowBox[{"{", 
           RowBox[{
            RowBox[{"-", "1.3"}], ",", "0"}], "}"}]}], "]"}], ",", 
        "\[IndentingNewLine]", 
        RowBox[{"Text", "[", 
         RowBox[{
          RowBox[{"ToString", "[", 
           RowBox[{"ScanAdjustedRSquared", "[", "Arm2", "]"}], "]"}], ",", 
          RowBox[{"{", 
           RowBox[{"lhe", ",", "0.6"}], "}"}], ",", 
          RowBox[{"{", 
           RowBox[{
            RowBox[{"-", "1.3"}], ",", "0"}], "}"}]}], "]"}]}], 
       "\[IndentingNewLine]", "}"}]}]}], "\[IndentingNewLine]", "]"}]}], 
  ";"}], "\[IndentingNewLine]", 
 RowBox[{
  RowBox[{"Magnify", "[", 
   RowBox[{"MyPlot", ",", "3"}], "]"}], 
  "\[IndentingNewLine]"}], "\[IndentingNewLine]"}], "Input",
 CellChangeTimes->{{3.8246640983677073`*^9, 3.824664221231959*^9}, {
   3.8246642550401254`*^9, 3.824664263830393*^9}, {3.82466429565382*^9, 
   3.8246643226392355`*^9}, {3.8246643634814014`*^9, 3.8246645186006227`*^9}, 
   3.8246646749669495`*^9, {3.8249552888866587`*^9, 3.8249553835875773`*^9}, {
   3.8249555695314617`*^9, 3.824955600489908*^9}, 3.824955688355875*^9, {
   3.824956057475614*^9, 3.82495608324937*^9}, {3.824956131441018*^9, 
   3.8249561339847417`*^9}, {3.824956173618923*^9, 3.824956200001731*^9}, {
   3.824956625466625*^9, 3.824956625682049*^9}, {3.8249566610467863`*^9, 
   3.8249566798956847`*^9}, {3.8249567901379185`*^9, 3.824957225303894*^9}, {
   3.8249573062295995`*^9, 3.824957306777135*^9}, {3.8249573424356422`*^9, 
   3.824957392224233*^9}, {3.8249574584733953`*^9, 3.824957485271163*^9}, {
   3.8249577177947426`*^9, 3.8249577234318943`*^9}, {3.8249580911435957`*^9, 
   3.8249580927663364`*^9}, {3.8249581605277643`*^9, 
   3.8249581610633307`*^9}, {3.8249582975982647`*^9, 3.824958331694517*^9}, {
   3.8262211763873463`*^9, 3.826221228882755*^9}, {3.826221566904216*^9, 
   3.8262215765828323`*^9}, {3.8262216162147903`*^9, 
   3.8262216168926477`*^9}, {3.8288084682538986`*^9, 
   3.8288084730074835`*^9}, {3.8288093639024763`*^9, 3.828809401802331*^9}, {
   3.8288101033972454`*^9, 3.8288101081343718`*^9}, 3.829037096827388*^9, {
   3.8292411062095175`*^9, 3.829241108105445*^9}, 3.8292991323273163`*^9, 
   3.8292991693812995`*^9},
 CellLabel->
  "In[139]:=",ExpressionUUID->"46306aa3-73ba-4b74-80d0-b30cd1751021"],

Cell[BoxData[
 RowBox[{
  RowBox[{"Export", "[", 
   RowBox[{
    RowBox[{
     RowBox[{"NotebookDirectory", "[", "]"}], "<>", 
     "\"\<CA184095_3_ipilimumab.pdf\>\""}], ",", "MyPlot", ",", 
    "\"\<PDF\>\""}], "]"}], ";"}]], "Input",ExpressionUUID->"0b3a210a-08ed-\
4743-8dfb-e3c64332d376"]
}, Open  ]],

Cell[CellGroupData[{

Cell["Checmkate017_2B", "Section",
 CellChangeTimes->{{3.824366826743696*^9, 3.824366829895261*^9}, 
   3.8246024426703386`*^9, {3.824604411791422*^9, 3.824604417045781*^9}, {
   3.8246049264684334`*^9, 3.824604931236932*^9}, {3.824959560535714*^9, 
   3.824959562055646*^9}},ExpressionUUID->"fb84d01c-3bab-41f5-8ef7-\
7ca735008d81"],

Cell[BoxData[
 RowBox[{
  RowBox[{"DataImport", "=", 
   RowBox[{"Import", "[", 
    RowBox[{
     RowBox[{
      RowBox[{"NotebookDirectory", "[", "]"}], "<>", 
      "\"\<Checkmate017_2B.csv\>\""}], ",", "\"\<CSV\>\""}], "]"}]}], 
  ";"}]], "Input",
 CellChangeTimes->{{3.8243668307519693`*^9, 3.82436687082327*^9}, {
   3.8246024485850086`*^9, 3.824602453806212*^9}, 3.8246025472737184`*^9, {
   3.8246044203989954`*^9, 3.824604424207391*^9}, {3.824604935991709*^9, 
   3.824604943980767*^9}},
 CellLabel->
  "In[353]:=",ExpressionUUID->"fba6a0dc-d055-41c9-8172-fcd187524e62"],

Cell[BoxData[{
 RowBox[{
  RowBox[{"Arm1", "=", "\"\<docetaxel\>\""}], ";"}], "\[IndentingNewLine]", 
 RowBox[{
  RowBox[{"Arm2", "=", "\"\<nivolumab\>\""}], ";"}], "\[IndentingNewLine]", 
 RowBox[{
  RowBox[{
   RowBox[{"ScanIntervalWeeks", "=", "6"}], ";"}], " ", 
  RowBox[{"(*", 
   RowBox[{
    RowBox[{"first", " ", "9"}], ",", " ", 
    RowBox[{"then", " ", "every", " ", "6", " ", "thereafter"}]}], " ", 
   "*)"}]}]}], "Input",
 CellChangeTimes->{{3.8246025592024183`*^9, 3.82460258001674*^9}, {
  3.8246032591206317`*^9, 3.8246032593370647`*^9}, {3.8246049604062214`*^9, 
  3.8246049763651776`*^9}, {3.8246050885348988`*^9, 3.82460510311928*^9}, {
  3.824605251247203*^9, 3.8246052513798475`*^9}},
 CellLabel->
  "In[354]:=",ExpressionUUID->"c97415c7-4e40-407a-98cc-31687490f7a0"],

Cell[BoxData[{
 RowBox[{
  RowBox[{
   RowBox[{"Events", "[", "Arm1", "]"}], "=", 
   RowBox[{
    RowBox[{"Select", "[", 
     RowBox[{"DataImport", ",", 
      RowBox[{
       RowBox[{
        RowBox[{"#", "\[LeftDoubleBracket]", "3", "\[RightDoubleBracket]"}], 
        "\[Equal]", "Arm1"}], "&"}]}], "]"}], "\[LeftDoubleBracket]", 
    RowBox[{"All", ",", 
     RowBox[{"{", 
      RowBox[{"1", ",", "2"}], "}"}]}], "\[RightDoubleBracket]"}]}], 
  ";"}], "\[IndentingNewLine]", 
 RowBox[{
  RowBox[{
   RowBox[{"Events", "[", "Arm2", "]"}], "=", 
   RowBox[{
    RowBox[{"Select", "[", 
     RowBox[{"DataImport", ",", 
      RowBox[{
       RowBox[{
        RowBox[{"#", "\[LeftDoubleBracket]", "3", "\[RightDoubleBracket]"}], 
        "\[Equal]", "Arm2"}], "&"}]}], "]"}], "\[LeftDoubleBracket]", 
    RowBox[{"All", ",", 
     RowBox[{"{", 
      RowBox[{"1", ",", "2"}], "}"}]}], "\[RightDoubleBracket]"}]}], 
  ";"}]}], "Input",
 CellChangeTimes->{{3.8246026822519064`*^9, 3.8246027093127937`*^9}, {
  3.8246028606250353`*^9, 3.8246028896635914`*^9}},
 CellLabel->
  "In[357]:=",ExpressionUUID->"a39f8975-2dbd-4a32-9a0e-c4b001c52082"],

Cell[BoxData[{
 RowBox[{
  RowBox[{
   RowBox[{"EventDataStructure", "[", "Arm1", "]"}], "=", 
   RowBox[{"EventData", "[", 
    RowBox[{
     RowBox[{
      RowBox[{"Events", "[", "Arm1", "]"}], "\[LeftDoubleBracket]", 
      RowBox[{"All", ",", "1"}], "\[RightDoubleBracket]"}], ",", 
     RowBox[{"1", "-", 
      RowBox[{
       RowBox[{"Events", "[", "Arm1", "]"}], "\[LeftDoubleBracket]", 
       RowBox[{"All", ",", "2"}], "\[RightDoubleBracket]"}]}]}], "]"}]}], 
  ";"}], "\[IndentingNewLine]", 
 RowBox[{
  RowBox[{
   RowBox[{
    RowBox[{"EventDataStructure", "[", "Arm2", "]"}], "=", 
    RowBox[{"EventData", "[", 
     RowBox[{
      RowBox[{
       RowBox[{"Events", "[", "Arm2", "]"}], "\[LeftDoubleBracket]", 
       RowBox[{"All", ",", "1"}], "\[RightDoubleBracket]"}], ",", 
      RowBox[{"1", "-", 
       RowBox[{
        RowBox[{"Events", "[", "Arm2", "]"}], "\[LeftDoubleBracket]", 
        RowBox[{"All", ",", "2"}], "\[RightDoubleBracket]"}]}]}], "]"}]}], 
   ";"}], "\[IndentingNewLine]"}], "\[IndentingNewLine]", 
 RowBox[{
  RowBox[{
   RowBox[{"DistributionFit", "[", "Arm1", "]"}], "=", 
   RowBox[{"EstimatedDistribution", "[", 
    RowBox[{
     RowBox[{"EventDataStructure", "[", "Arm1", "]"}], ",", 
     RowBox[{"WeibullDistribution", "[", 
      RowBox[{"\[Alpha]", ",", "\[Beta]"}], "]"}], ",", 
     RowBox[{"{", 
      RowBox[{
       RowBox[{"{", 
        RowBox[{"\[Alpha]", ",", "1"}], "}"}], ",", 
       RowBox[{"{", 
        RowBox[{"\[Beta]", ",", "50"}], "}"}]}], "}"}]}], "]"}]}], 
  ";"}], "\[IndentingNewLine]", 
 RowBox[{
  RowBox[{
   RowBox[{"DistributionFit", "[", "Arm2", "]"}], "=", 
   RowBox[{"EstimatedDistribution", "[", 
    RowBox[{
     RowBox[{"EventDataStructure", "[", "Arm2", "]"}], ",", 
     RowBox[{"WeibullDistribution", "[", 
      RowBox[{"\[Alpha]", ",", "\[Beta]"}], "]"}], ",", 
     RowBox[{"{", 
      RowBox[{
       RowBox[{"{", 
        RowBox[{"\[Alpha]", ",", "1"}], "}"}], ",", 
       RowBox[{"{", 
        RowBox[{"\[Beta]", ",", "50"}], "}"}]}], "}"}]}], "]"}]}], 
  ";"}]}], "Input",
 CellChangeTimes->{{3.824955154698225*^9, 3.824955212146803*^9}, {
  3.8249587761556363`*^9, 3.824958776558558*^9}, {3.8288094156790905`*^9, 
  3.828809418596534*^9}},
 CellLabel->
  "In[359]:=",ExpressionUUID->"3721f31f-cfc1-42b1-add8-00226e6b3013"],

Cell[BoxData[{
 RowBox[{
  RowBox[{
   RowBox[{"MySurvivalModel", "[", "Arm1", "]"}], "=", 
   RowBox[{"SurvivalModelFit", "[", 
    RowBox[{"EventData", "[", 
     RowBox[{
      RowBox[{
       RowBox[{"Events", "[", "Arm1", "]"}], "\[LeftDoubleBracket]", 
       RowBox[{"All", ",", "1"}], "\[RightDoubleBracket]"}], ",", 
      RowBox[{"1", "-", 
       RowBox[{
        RowBox[{"Events", "[", "Arm1", "]"}], "\[LeftDoubleBracket]", 
        RowBox[{"All", ",", "2"}], "\[RightDoubleBracket]"}]}]}], "]"}], 
    "]"}]}], ";"}], "\[IndentingNewLine]", 
 RowBox[{
  RowBox[{
   RowBox[{"MySurvivalModel", "[", "Arm2", "]"}], "=", 
   RowBox[{"SurvivalModelFit", "[", 
    RowBox[{"EventData", "[", 
     RowBox[{
      RowBox[{
       RowBox[{"Events", "[", "Arm2", "]"}], "\[LeftDoubleBracket]", 
       RowBox[{"All", ",", "1"}], "\[RightDoubleBracket]"}], ",", 
      RowBox[{"1", "-", 
       RowBox[{
        RowBox[{"Events", "[", "Arm2", "]"}], "\[LeftDoubleBracket]", 
        RowBox[{"All", ",", "2"}], "\[RightDoubleBracket]"}]}]}], "]"}], 
    "]"}]}], ";"}]}], "Input",
 CellChangeTimes->{{3.824602894603093*^9, 3.8246029462719107`*^9}, {
  3.8246030704739904`*^9, 3.824603117751131*^9}, {3.8288094249515753`*^9, 
  3.8288094255868945`*^9}},
 CellLabel->
  "In[363]:=",ExpressionUUID->"8b3bc41d-39b3-49d7-81d9-582cd6adcc7e"],

Cell[BoxData[
 RowBox[{
  RowBox[{"(*", " ", 
   RowBox[{"ARM", " ", "1"}], " ", "*)"}], "\[IndentingNewLine]", 
  RowBox[{
   RowBox[{
    RowBox[{"ScanInterval", "=", 
     RowBox[{"ScanIntervalWeeks", "*", 
      RowBox[{"7", "/", "30.5"}]}]}], ";"}], "\[IndentingNewLine]", 
   RowBox[{
    RowBox[{"FirstScanTime", "=", 
     RowBox[{"8", "*", 
      RowBox[{"7", "/", "30.5"}]}]}], ";"}], "\[IndentingNewLine]", 
   "\[IndentingNewLine]", 
   RowBox[{
    RowBox[{"ScanStDev", "=", "1.2"}], ";"}], "\[IndentingNewLine]", 
   "\[IndentingNewLine]", 
   RowBox[{
    RowBox[{"populationsize", "=", "1000"}], ";"}], "\[IndentingNewLine]", 
   RowBox[{
    RowBox[{"NumberOfScans", "=", "5000"}], ";"}], "\[IndentingNewLine]", 
   RowBox[{
    RowBox[{"PatientsScanTimes", "=", 
     RowBox[{"Table", "[", "\[IndentingNewLine]", 
      RowBox[{
       RowBox[{"Table", "[", 
        RowBox[{
         RowBox[{"RandomVariate", "[", 
          RowBox[{"NormalDistribution", "[", 
           RowBox[{"(*", " ", 
            RowBox[{
             RowBox[{"first", " ", "scan", " ", "9"}], ",", " ", 
             RowBox[{"later", " ", "scans", " ", "every", " ", "6"}]}], " ", 
            "*)"}], 
           RowBox[{
            RowBox[{"FirstScanTime", "+", 
             RowBox[{"ScanInterval", "*", "ScanNumber"}]}], ",", 
            "ScanStDev"}], "]"}], "]"}], ",", 
         RowBox[{"{", 
          RowBox[{"ScanNumber", ",", "0", ",", "NumberOfScans"}], "}"}]}], 
        "]"}], ",", "\[IndentingNewLine]", 
       RowBox[{"{", "populationsize", "}"}]}], "]"}]}], ";"}], 
   "\[IndentingNewLine]", "\[IndentingNewLine]", 
   RowBox[{
    RowBox[{"alpha", "=", "0.6"}], ";"}], "\[IndentingNewLine]", 
   RowBox[{
    RowBox[{"beta", "=", "1.8"}], ";"}], "\[IndentingNewLine]", 
   "\[IndentingNewLine]", 
   RowBox[{
    RowBox[{"alpha", "=", 
     RowBox[{"0.6", "+", "0.03"}]}], ";"}], "\[IndentingNewLine]", 
   RowBox[{
    RowBox[{"beta", "=", 
     RowBox[{"1.8", "+", "0.25"}]}], ";"}], "\[IndentingNewLine]", 
   "\[IndentingNewLine]", 
   RowBox[{
    RowBox[{"PatientsProgressionTimes", "=", 
     RowBox[{"Table", "[", 
      RowBox[{
       RowBox[{"InverseCDF", "[", 
        RowBox[{
         RowBox[{"WeibullDistribution", "[", 
          RowBox[{"alpha", ",", "beta"}], "]"}], ",", "q"}], "]"}], ",", 
       RowBox[{"{", 
        RowBox[{"q", ",", 
         RowBox[{"1", "/", 
          RowBox[{"(", 
           RowBox[{"2", "*", "populationsize"}], ")"}]}], ",", 
         RowBox[{"1", "-", 
          RowBox[{"1", "/", 
           RowBox[{"(", 
            RowBox[{"2", "*", "populationsize"}], ")"}]}]}], ",", 
         RowBox[{"1", "/", "populationsize"}]}], "}"}]}], "]"}]}], ";"}], 
   "\[IndentingNewLine]", "\[IndentingNewLine]", 
   RowBox[{
    RowBox[{"UnderlyingPFS", "=", 
     RowBox[{"SurvivalFunction", "[", 
      RowBox[{"EmpiricalDistribution", "[", "PatientsProgressionTimes", "]"}],
       "]"}]}], ";"}], "\n", "\[IndentingNewLine]", 
   RowBox[{
    RowBox[{"PatientProgressionObservationTimes", "=", 
     RowBox[{"Table", "[", 
      RowBox[{
       RowBox[{"ObservationTime", "[", 
        RowBox[{
         RowBox[{
         "PatientsProgressionTimes", "\[LeftDoubleBracket]", "patientnumber", 
          "\[RightDoubleBracket]"}], ",", 
         RowBox[{
         "PatientsScanTimes", "\[LeftDoubleBracket]", "patientnumber", 
          "\[RightDoubleBracket]"}]}], "]"}], ",", 
       RowBox[{"{", 
        RowBox[{"patientnumber", ",", "1", ",", "populationsize"}], "}"}]}], 
      "]"}]}], ";"}], "\n", "\[IndentingNewLine]", 
   RowBox[{
    RowBox[{"PFSfunction", "=", 
     RowBox[{"SurvivalFunction", "[", 
      RowBox[{
      "EmpiricalDistribution", "[", "PatientProgressionObservationTimes", 
       "]"}], "]"}]}], ";"}]}]}]], "Input",
 CellChangeTimes->{{3.8243661948395853`*^9, 3.824366231863278*^9}, 
   3.824366370898363*^9, {3.824366562326268*^9, 3.824366678966526*^9}, {
   3.8243667184518948`*^9, 3.824366733269253*^9}, {3.8243669143582015`*^9, 
   3.824366974147227*^9}, {3.824367028255495*^9, 3.8243672681502943`*^9}, {
   3.8243673625288095`*^9, 3.824367478717067*^9}, {3.8243686082561703`*^9, 
   3.8243686894665527`*^9}, {3.8243687264196944`*^9, 
   3.8243687559786415`*^9}, {3.824602500762724*^9, 3.8246025018173585`*^9}, {
   3.8246032930454216`*^9, 3.8246033662657146`*^9}, {3.8246035657339425`*^9, 
   3.824603630376299*^9}, {3.824603742688348*^9, 3.8246038127937765`*^9}, {
   3.8246039920002055`*^9, 3.8246040102227297`*^9}, {3.824604331440791*^9, 
   3.8246043315185833`*^9}, {3.8246045442964077`*^9, 3.824604680519176*^9}, {
   3.8246052904629993`*^9, 3.824605459829027*^9}, {3.824605527230359*^9, 
   3.8246055839483376`*^9}, {3.8246057224478006`*^9, 3.8246059278631296`*^9}, 
   3.8246060040859613`*^9, 3.8246061795165925`*^9, {3.8246649132145243`*^9, 
   3.8246649134848013`*^9}, {3.824958891477955*^9, 3.8249589258437815`*^9}, {
   3.824958988533106*^9, 3.824959033323469*^9}, {3.824959070470709*^9, 
   3.8249591382516685`*^9}, {3.8288094389331627`*^9, 3.8288094398646708`*^9}},
 CellLabel->
  "In[365]:=",ExpressionUUID->"bae5a382-68d7-4848-85d3-ffb9410dea77"],

Cell[BoxData[{
 RowBox[{
  RowBox[{
   RowBox[{"EventTimes", "[", "Arm1", "]"}], "=", 
   RowBox[{
    RowBox[{
     RowBox[{"MySurvivalModel", "[", "Arm1", "]"}], "[", "\"\<EventTable\>\"",
      "]"}], "\[LeftDoubleBracket]", 
    RowBox[{"1", ",", "1", ",", 
     RowBox[{"2", ";;"}], ",", 
     RowBox[{"{", 
      RowBox[{"1", ",", "2"}], "}"}]}], "\[RightDoubleBracket]"}]}], 
  ";"}], "\[IndentingNewLine]", 
 RowBox[{
  RowBox[{
   RowBox[{"TotalVariance", "[", "Arm1", "]"}], "=", 
   RowBox[{"Total", "[", 
    SuperscriptBox[
     RowBox[{"(", 
      RowBox[{
       RowBox[{"Mean", "[", 
        RowBox[{
         RowBox[{"EventTimes", "[", "Arm1", "]"}], "\[LeftDoubleBracket]", 
         RowBox[{"All", ",", "2"}], "\[RightDoubleBracket]"}], "]"}], "-", 
       RowBox[{
        RowBox[{"EventTimes", "[", "Arm1", "]"}], "\[LeftDoubleBracket]", 
        RowBox[{"All", ",", "2"}], "\[RightDoubleBracket]"}]}], ")"}], "2"], 
    "]"}]}], ";"}], "\[IndentingNewLine]", 
 RowBox[{
  RowBox[{
   RowBox[{"ScanAdjustedVarianceExplained", "[", "Arm1", "]"}], "=", 
   RowBox[{"Total", "[", 
    SuperscriptBox[
     RowBox[{"(", 
      RowBox[{
       RowBox[{"PFSfunction", "[", 
        RowBox[{
         RowBox[{"EventTimes", "[", "Arm1", "]"}], "\[LeftDoubleBracket]", 
         RowBox[{"All", ",", "1"}], "\[RightDoubleBracket]"}], "]"}], "-", 
       RowBox[{
        RowBox[{"EventTimes", "[", "Arm1", "]"}], "\[LeftDoubleBracket]", 
        RowBox[{"All", ",", "2"}], "\[RightDoubleBracket]"}]}], ")"}], "2"], 
    "]"}]}], ";"}], "\[IndentingNewLine]", 
 RowBox[{
  RowBox[{
   RowBox[{"RegularVarianceExplained", "[", "Arm1", "]"}], "=", 
   RowBox[{"Total", "[", 
    SuperscriptBox[
     RowBox[{"(", 
      RowBox[{
       RowBox[{
        RowBox[{"SurvivalFunction", "[", 
         RowBox[{"DistributionFit", "[", "Arm1", "]"}], "]"}], "[", 
        RowBox[{
         RowBox[{"EventTimes", "[", "Arm1", "]"}], "\[LeftDoubleBracket]", 
         RowBox[{"All", ",", "1"}], "\[RightDoubleBracket]"}], "]"}], "-", 
       RowBox[{
        RowBox[{"EventTimes", "[", "Arm1", "]"}], "\[LeftDoubleBracket]", 
        RowBox[{"All", ",", "2"}], "\[RightDoubleBracket]"}]}], ")"}], "2"], 
    "]"}]}], ";"}], "\[IndentingNewLine]", 
 RowBox[{
  RowBox[{
   RowBox[{"ScanAdjustedRSquared", "[", "Arm1", "]"}], "=", 
   RowBox[{"Round", "[", 
    RowBox[{
     RowBox[{"1", "-", 
      RowBox[{
       RowBox[{"ScanAdjustedVarianceExplained", "[", "Arm1", "]"}], "/", 
       RowBox[{"TotalVariance", "[", "Arm1", "]"}]}]}], ",", "0.001"}], 
    "]"}]}], ";"}], "\[IndentingNewLine]", 
 RowBox[{
  RowBox[{
   RowBox[{"RegularRSquared", "[", "Arm1", "]"}], "=", 
   RowBox[{"Round", "[", 
    RowBox[{
     RowBox[{"1", "-", 
      RowBox[{
       RowBox[{"RegularVarianceExplained", "[", "Arm1", "]"}], "/", 
       RowBox[{"TotalVariance", "[", "Arm1", "]"}]}]}], ",", "0.001"}], 
    "]"}]}], ";"}]}], "Input",
 CellChangeTimes->{{3.824958735766409*^9, 3.824958744245562*^9}, {
  3.8249589395501204`*^9, 3.8249589414637337`*^9}, {3.8288094564901886`*^9, 
  3.8288094729994645`*^9}},
 CellLabel->
  "In[379]:=",ExpressionUUID->"ba0dd4c8-76d7-401c-b7c8-b1ce47078ed3"],

Cell[BoxData[{
 RowBox[{
  RowBox[{
   RowBox[{
    RowBox[{"EventTimes", "[", "Arm1", "]"}], "=", 
    RowBox[{
     RowBox[{
      RowBox[{"MySurvivalModel", "[", "Arm1", "]"}], "[", 
      "\"\<EventTable\>\"", "]"}], "\[LeftDoubleBracket]", 
     RowBox[{"1", ",", "1", ",", 
      RowBox[{"2", ";;"}], ",", 
      RowBox[{"{", 
       RowBox[{"1", ",", "2"}], "}"}]}], "\[RightDoubleBracket]"}]}], ";"}], 
  "\[IndentingNewLine]"}], "\[IndentingNewLine]", 
 RowBox[{
  RowBox[{
   RowBox[{"TotalVariance", "[", "Arm1", "]"}], "=", 
   RowBox[{"Total", "[", 
    SuperscriptBox[
     RowBox[{"(", 
      RowBox[{
       RowBox[{"Mean", "[", 
        RowBox[{
         RowBox[{"EventTimes", "[", "Arm1", "]"}], "\[LeftDoubleBracket]", 
         RowBox[{"All", ",", "2"}], "\[RightDoubleBracket]"}], "]"}], "-", 
       RowBox[{
        RowBox[{"EventTimes", "[", "Arm1", "]"}], "\[LeftDoubleBracket]", 
        RowBox[{"All", ",", "2"}], "\[RightDoubleBracket]"}]}], ")"}], "2"], 
    "]"}]}], ";"}], "\[IndentingNewLine]", 
 RowBox[{
  RowBox[{
   RowBox[{"ScanAdjustedVarianceExplained", "[", "Arm1", "]"}], "=", 
   RowBox[{"Total", "[", 
    SuperscriptBox[
     RowBox[{"(", 
      RowBox[{
       RowBox[{"PFSfunction", "[", 
        RowBox[{
         RowBox[{"EventTimes", "[", "Arm1", "]"}], "\[LeftDoubleBracket]", 
         RowBox[{"All", ",", "1"}], "\[RightDoubleBracket]"}], "]"}], "-", 
       RowBox[{
        RowBox[{"EventTimes", "[", "Arm1", "]"}], "\[LeftDoubleBracket]", 
        RowBox[{"All", ",", "2"}], "\[RightDoubleBracket]"}]}], ")"}], "2"], 
    "]"}]}], ";"}], "\[IndentingNewLine]", 
 RowBox[{
  RowBox[{
   RowBox[{
    RowBox[{"RegularVarianceExplained", "[", "Arm1", "]"}], "=", 
    RowBox[{"Total", "[", 
     SuperscriptBox[
      RowBox[{"(", 
       RowBox[{
        RowBox[{
         RowBox[{"SurvivalFunction", "[", 
          RowBox[{"DistributionFit", "[", "Arm1", "]"}], "]"}], "[", 
         RowBox[{
          RowBox[{"EventTimes", "[", "Arm1", "]"}], "\[LeftDoubleBracket]", 
          RowBox[{"All", ",", "1"}], "\[RightDoubleBracket]"}], "]"}], "-", 
        RowBox[{
         RowBox[{"EventTimes", "[", "Arm1", "]"}], "\[LeftDoubleBracket]", 
         RowBox[{"All", ",", "2"}], "\[RightDoubleBracket]"}]}], ")"}], "2"], 
     "]"}]}], ";"}], "\[IndentingNewLine]"}], "\[IndentingNewLine]", 
 RowBox[{
  RowBox[{
   RowBox[{"ScanAdjustedRSquared", "[", "Arm1", "]"}], "=", 
   RowBox[{"Round", "[", 
    RowBox[{
     RowBox[{"1", "-", 
      RowBox[{
       RowBox[{"ScanAdjustedVarianceExplained", "[", "Arm1", "]"}], "/", 
       RowBox[{"TotalVariance", "[", "Arm1", "]"}]}]}], ",", "0.001"}], 
    "]"}]}], ";"}], "\[IndentingNewLine]", 
 RowBox[{
  RowBox[{
   RowBox[{
    RowBox[{"RegularRSquared", "[", "Arm1", "]"}], "=", 
    RowBox[{"Round", "[", 
     RowBox[{
      RowBox[{"1", "-", 
       RowBox[{
        RowBox[{"RegularVarianceExplained", "[", "Arm1", "]"}], "/", 
        RowBox[{"TotalVariance", "[", "Arm1", "]"}]}]}], ",", "0.001"}], 
     "]"}]}], ";"}], "\[IndentingNewLine]"}], "\[IndentingNewLine]", 
 RowBox[{
  RowBox[{"(*", " ", 
   RowBox[{"Legend", " ", "Horizontal", " ", "Start"}], " ", "*)"}], 
  RowBox[{
   RowBox[{"lhs", "=", "6"}], ";"}]}], "\[IndentingNewLine]", 
 RowBox[{
  RowBox[{"(*", " ", 
   RowBox[{"Legend", " ", "Horizontal", " ", "End"}], " ", "*)"}], 
  RowBox[{
   RowBox[{"lhe", "=", "8.5"}], ";"}], 
  "\[IndentingNewLine]"}], "\[IndentingNewLine]", 
 RowBox[{
  RowBox[{"MyPlot", "=", 
   RowBox[{"Plot", "[", 
    RowBox[{
     RowBox[{"{", 
      RowBox[{
       RowBox[{
        RowBox[{"SurvivalFunction", "[", 
         RowBox[{"DistributionFit", "[", "Arm1", "]"}], "]"}], "[", "t", 
        "]"}], ",", 
       RowBox[{"PFSfunction", "[", "t", "]"}], ",", 
       RowBox[{
        RowBox[{"MySurvivalModel", "[", "Arm1", "]"}], "[", "t", "]"}]}], 
      "}"}], ",", 
     RowBox[{"{", 
      RowBox[{"t", ",", "0", ",", "13"}], "}"}], ",", "\[IndentingNewLine]", 
     RowBox[{"Exclusions", "\[Rule]", "None"}], ",", "\[IndentingNewLine]", 
     RowBox[{"PlotRange", "\[Rule]", 
      RowBox[{"{", 
       RowBox[{
        RowBox[{"{", 
         RowBox[{"0", ",", "13"}], "}"}], ",", 
        RowBox[{"{", 
         RowBox[{"0", ",", "1.05"}], "}"}]}], "}"}]}], ",", 
     "\[IndentingNewLine]", 
     RowBox[{"PlotRangePadding", "\[Rule]", "None"}], ",", 
     "\[IndentingNewLine]", 
     RowBox[{"AspectRatio", "\[Rule]", "0.8"}], ",", "\[IndentingNewLine]", 
     RowBox[{"ImageSize", "\[Rule]", 
      RowBox[{"{", 
       RowBox[{
        RowBox[{"{", "1000", "}"}], ",", 
        RowBox[{"{", "150", "}"}]}], "}"}]}], ",", "\[IndentingNewLine]", 
     RowBox[{"ImagePadding", "\[Rule]", 
      RowBox[{"{", 
       RowBox[{
        RowBox[{"{", 
         RowBox[{"50", ",", "10"}], "}"}], ",", 
        RowBox[{"{", 
         RowBox[{"50", ",", "10"}], "}"}]}], "}"}]}], ",", 
     "\[IndentingNewLine]", 
     RowBox[{"FrameStyle", "\[Rule]", 
      RowBox[{"Directive", "[", 
       RowBox[{"Black", ",", 
        RowBox[{"Thickness", "[", "Medium", "]"}]}], "]"}]}], ",", 
     "\[IndentingNewLine]", 
     RowBox[{"Frame", "\[Rule]", 
      RowBox[{"{", 
       RowBox[{
        RowBox[{"{", 
         RowBox[{"True", ",", "False"}], "}"}], ",", 
        RowBox[{"{", 
         RowBox[{"True", ",", "False"}], "}"}]}], "}"}]}], ",", 
     "\[IndentingNewLine]", 
     RowBox[{"BaseStyle", "\[Rule]", 
      RowBox[{"{", 
       RowBox[{
        RowBox[{"FontFamily", "\[Rule]", "\"\<Arial\>\""}], ",", 
        RowBox[{"FontSize", "\[Rule]", "9"}]}], "}"}]}], ",", 
     "\[IndentingNewLine]", 
     RowBox[{"PlotStyle", "\[Rule]", 
      RowBox[{"{", "\[IndentingNewLine]", "\[IndentingNewLine]", 
       RowBox[{
        RowBox[{"Directive", "[", 
         RowBox[{"OtherLineColor", ",", 
          RowBox[{"AbsoluteThickness", "[", "1", "]"}], ",", 
          RowBox[{"CapForm", "[", "\"\<Butt\>\"", "]"}], ",", 
          RowBox[{"Dashing", "[", 
           RowBox[{"{", 
            RowBox[{"0.02", ",", "0.02"}], "}"}], "]"}]}], "]"}], ",", 
        "\[IndentingNewLine]", 
        RowBox[{"Directive", "[", 
         RowBox[{"FittedLineColor", ",", 
          RowBox[{"AbsoluteThickness", "[", "1", "]"}], ",", 
          RowBox[{"Dashing", "[", "None", "]"}]}], "]"}], ",", 
        RowBox[{"Directive", "[", 
         RowBox[{"Black", ",", 
          RowBox[{"AbsoluteThickness", "[", "1", "]"}]}], "]"}]}], 
       "\[IndentingNewLine]", "}"}]}], ",", "\[IndentingNewLine]", 
     RowBox[{"FrameLabel", "\[Rule]", 
      RowBox[{"{", 
       RowBox[{"\"\<Months\>\"", ",", "\"\<PFS (%)\>\""}], "}"}]}], ",", 
     "\[IndentingNewLine]", 
     RowBox[{"FrameTicks", "\[Rule]", 
      RowBox[{"{", 
       RowBox[{
        RowBox[{"Table", "[", 
         RowBox[{
          RowBox[{"{", 
           RowBox[{"i", ",", "i", ",", 
            RowBox[{"{", 
             RowBox[{"0", ",", "0.025"}], "}"}]}], "}"}], ",", 
          RowBox[{"{", 
           RowBox[{"i", ",", "0", ",", "14", ",", "3"}], "}"}]}], "]"}], ",", 
        RowBox[{"Table", "[", 
         RowBox[{
          RowBox[{"{", 
           RowBox[{"i", ",", 
            RowBox[{"i", "*", "100"}], ",", 
            RowBox[{"{", 
             RowBox[{"0", ",", "0.025"}], "}"}]}], "}"}], ",", 
          RowBox[{"{", 
           RowBox[{"i", ",", "0", ",", "1", ",", 
            RowBox[{"1", "/", "2"}]}], "}"}]}], "]"}]}], "}"}]}], ",", 
     "\[IndentingNewLine]", 
     RowBox[{"Epilog", "\[Rule]", 
      RowBox[{"{", "\[IndentingNewLine]", 
       RowBox[{
        RowBox[{"Directive", "[", 
         RowBox[{"OtherLineColor", ",", 
          RowBox[{"AbsoluteThickness", "[", "1", "]"}], ",", 
          RowBox[{"CapForm", "[", "\"\<Butt\>\"", "]"}], ",", 
          RowBox[{"Dashing", "[", 
           RowBox[{"{", 
            RowBox[{"0.02", ",", "0.02"}], "}"}], "]"}]}], "]"}], ",", 
        RowBox[{"Line", "[", 
         RowBox[{"{", 
          RowBox[{
           RowBox[{"{", 
            RowBox[{"lhs", ",", "0.75"}], "}"}], ",", 
           RowBox[{"{", 
            RowBox[{"lhe", ",", "0.75"}], "}"}]}], "}"}], "]"}], ",", 
        "\[IndentingNewLine]", 
        RowBox[{"Directive", "[", 
         RowBox[{"FittedLineColor", ",", 
          RowBox[{"AbsoluteThickness", "[", "1", "]"}], ",", 
          RowBox[{"Dashing", "[", "None", "]"}]}], "]"}], ",", 
        RowBox[{"Line", "[", 
         RowBox[{"{", 
          RowBox[{
           RowBox[{"{", 
            RowBox[{"lhs", ",", "0.6"}], "}"}], ",", 
           RowBox[{"{", 
            RowBox[{"lhe", ",", "0.6"}], "}"}]}], "}"}], "]"}], ",", 
        "\[IndentingNewLine]", 
        RowBox[{"FontSize", "\[Rule]", "9"}], ",", "Black", ",", 
        "\[IndentingNewLine]", 
        RowBox[{"Text", "[", 
         RowBox[{"\"\<   \!\(\*SuperscriptBox[\(R\), \(2\)]\)\>\"", ",", 
          RowBox[{"{", 
           RowBox[{"lhe", ",", "0.9"}], "}"}], ",", 
          RowBox[{"{", 
           RowBox[{
            RowBox[{"-", "1.3"}], ",", "0"}], "}"}]}], "]"}], ",", 
        "\[IndentingNewLine]", 
        RowBox[{"Text", "[", 
         RowBox[{
          RowBox[{"ToString", "[", 
           RowBox[{"RegularRSquared", "[", "Arm1", "]"}], "]"}], ",", 
          RowBox[{"{", 
           RowBox[{"lhe", ",", "0.75"}], "}"}], ",", 
          RowBox[{"{", 
           RowBox[{
            RowBox[{"-", "1.3"}], ",", "0"}], "}"}]}], "]"}], ",", 
        "\[IndentingNewLine]", 
        RowBox[{"Text", "[", 
         RowBox[{
          RowBox[{"ToString", "[", 
           RowBox[{"ScanAdjustedRSquared", "[", "Arm1", "]"}], "]"}], ",", 
          RowBox[{"{", 
           RowBox[{"lhe", ",", "0.6"}], "}"}], ",", 
          RowBox[{"{", 
           RowBox[{
            RowBox[{"-", "1.3"}], ",", "0"}], "}"}]}], "]"}]}], 
       "\[IndentingNewLine]", "}"}]}]}], "\[IndentingNewLine]", "]"}]}], 
  ";"}], "\[IndentingNewLine]", 
 RowBox[{"Magnify", "[", 
  RowBox[{"MyPlot", ",", "3"}], "]"}], "\[IndentingNewLine]", 
 RowBox[{
  RowBox[{
   RowBox[{"Export", "[", 
    RowBox[{
     RowBox[{
      RowBox[{"NotebookDirectory", "[", "]"}], "<>", 
      "\"\<Checkmate017_2B_docetaxel.pdf\>\""}], ",", "MyPlot", ",", 
     "\"\<PDF\>\""}], "]"}], ";"}], 
  "\[IndentingNewLine]"}], "\[IndentingNewLine]"}], "Input",
 CellChangeTimes->{{3.8246640983677073`*^9, 3.824664221231959*^9}, {
   3.8246642550401254`*^9, 3.824664263830393*^9}, {3.82466429565382*^9, 
   3.8246643226392355`*^9}, {3.8246643634814014`*^9, 3.8246645186006227`*^9}, 
   3.8246646749669495`*^9, {3.8249552888866587`*^9, 3.8249553835875773`*^9}, {
   3.8249555695314617`*^9, 3.824955600489908*^9}, 3.824955688355875*^9, {
   3.824956057475614*^9, 3.82495608324937*^9}, {3.824956131441018*^9, 
   3.8249561339847417`*^9}, {3.824956173618923*^9, 3.824956200001731*^9}, {
   3.824956625466625*^9, 3.824956625682049*^9}, {3.8249566610467863`*^9, 
   3.8249566798956847`*^9}, {3.8249567901379185`*^9, 3.824957225303894*^9}, {
   3.8249573062295995`*^9, 3.824957306777135*^9}, {3.8249573424356422`*^9, 
   3.824957392224233*^9}, {3.824957592138342*^9, 3.8249576163685274`*^9}, {
   3.8249576886180997`*^9, 3.824957688776675*^9}, {3.8249581479834523`*^9, 
   3.8249581527907004`*^9}, {3.824958196189455*^9, 3.8249582153041697`*^9}, {
   3.8249586885331945`*^9, 3.82495871929863*^9}, {3.824959309765495*^9, 
   3.8249593181649513`*^9}, {3.8249593567276525`*^9, 
   3.8249593585966024`*^9}, {3.8262220187012205`*^9, 3.82622210388909*^9}, {
   3.8262222028506603`*^9, 3.8262222052098103`*^9}, {3.8288085436542664`*^9, 
   3.8288085461782827`*^9}, {3.8288094791401663`*^9, 
   3.8288094807392535`*^9}, {3.8288099578979044`*^9, 
   3.8288099581249704`*^9}, {3.8288103248729753`*^9, 3.8288103260790505`*^9}, 
   3.829037100973488*^9, {3.829037397554873*^9, 3.829037401821086*^9}, {
   3.8292411125944433`*^9, 3.829241114889308*^9}},
 CellLabel->
  "In[385]:=",ExpressionUUID->"70e09da2-b62e-46df-9112-e766b4c7ebb0"],

Cell[BoxData[
 RowBox[{
  RowBox[{"(*", " ", 
   RowBox[{"ARM", " ", "2"}], " ", "*)"}], "\[IndentingNewLine]", 
  RowBox[{
   RowBox[{
    RowBox[{"ScanInterval", "=", 
     RowBox[{"ScanIntervalWeeks", "*", 
      RowBox[{"7", "/", "30.5"}]}]}], ";"}], "\[IndentingNewLine]", 
   RowBox[{
    RowBox[{"FirstScanTime", "=", 
     RowBox[{"8", "*", 
      RowBox[{"7", "/", "30.5"}]}]}], ";"}], "\[IndentingNewLine]", 
   "\[IndentingNewLine]", 
   RowBox[{
    RowBox[{"ScanStDev", "=", "1.2"}], ";"}], "\[IndentingNewLine]", 
   "\[IndentingNewLine]", 
   RowBox[{
    RowBox[{"populationsize", "=", "1000"}], ";"}], "\[IndentingNewLine]", 
   RowBox[{
    RowBox[{"NumberOfScans", "=", "5000"}], ";"}], "\[IndentingNewLine]", 
   RowBox[{
    RowBox[{"PatientsScanTimes", "=", 
     RowBox[{"Table", "[", "\[IndentingNewLine]", 
      RowBox[{
       RowBox[{"Table", "[", 
        RowBox[{
         RowBox[{"RandomVariate", "[", 
          RowBox[{"NormalDistribution", "[", 
           RowBox[{"(*", " ", 
            RowBox[{
             RowBox[{"first", " ", "scan", " ", "9"}], ",", " ", 
             RowBox[{"later", " ", "scans", " ", "every", " ", "6"}]}], " ", 
            "*)"}], 
           RowBox[{
            RowBox[{"FirstScanTime", "+", 
             RowBox[{"ScanInterval", "*", "ScanNumber"}]}], ",", 
            "ScanStDev"}], "]"}], "]"}], ",", 
         RowBox[{"{", 
          RowBox[{"ScanNumber", ",", "0", ",", "NumberOfScans"}], "}"}]}], 
        "]"}], ",", "\[IndentingNewLine]", 
       RowBox[{"{", "populationsize", "}"}]}], "]"}]}], ";"}], 
   "\[IndentingNewLine]", "\[IndentingNewLine]", 
   RowBox[{
    RowBox[{"alpha", "=", "0.45"}], ";"}], "\[IndentingNewLine]", 
   RowBox[{
    RowBox[{"beta", "=", "4"}], ";"}], "\[IndentingNewLine]", 
   "\[IndentingNewLine]", 
   RowBox[{
    RowBox[{"alpha", "=", 
     RowBox[{"0.43", "+", "0.03"}]}], ";"}], "\[IndentingNewLine]", 
   RowBox[{
    RowBox[{"beta", "=", 
     RowBox[{"4.", "+", "0.3"}]}], ";"}], "\[IndentingNewLine]", 
   "\[IndentingNewLine]", 
   RowBox[{
    RowBox[{"PatientsProgressionTimes", "=", 
     RowBox[{"Table", "[", 
      RowBox[{
       RowBox[{"InverseCDF", "[", 
        RowBox[{
         RowBox[{"WeibullDistribution", "[", 
          RowBox[{"alpha", ",", "beta"}], "]"}], ",", "q"}], "]"}], ",", 
       RowBox[{"{", 
        RowBox[{"q", ",", 
         RowBox[{"1", "/", 
          RowBox[{"(", 
           RowBox[{"2", "*", "populationsize"}], ")"}]}], ",", 
         RowBox[{"1", "-", 
          RowBox[{"1", "/", 
           RowBox[{"(", 
            RowBox[{"2", "*", "populationsize"}], ")"}]}]}], ",", 
         RowBox[{"1", "/", "populationsize"}]}], "}"}]}], "]"}]}], ";"}], 
   "\[IndentingNewLine]", "\[IndentingNewLine]", 
   RowBox[{
    RowBox[{"UnderlyingPFS", "=", 
     RowBox[{"SurvivalFunction", "[", 
      RowBox[{"EmpiricalDistribution", "[", "PatientsProgressionTimes", "]"}],
       "]"}]}], ";"}], "\n", "\[IndentingNewLine]", 
   RowBox[{
    RowBox[{"PatientProgressionObservationTimes", "=", 
     RowBox[{"Table", "[", 
      RowBox[{
       RowBox[{"ObservationTime", "[", 
        RowBox[{
         RowBox[{
         "PatientsProgressionTimes", "\[LeftDoubleBracket]", "patientnumber", 
          "\[RightDoubleBracket]"}], ",", 
         RowBox[{
         "PatientsScanTimes", "\[LeftDoubleBracket]", "patientnumber", 
          "\[RightDoubleBracket]"}]}], "]"}], ",", 
       RowBox[{"{", 
        RowBox[{"patientnumber", ",", "1", ",", "populationsize"}], "}"}]}], 
      "]"}]}], ";"}], "\n", "\[IndentingNewLine]", 
   RowBox[{
    RowBox[{"PFSfunction", "=", 
     RowBox[{"SurvivalFunction", "[", 
      RowBox[{
      "EmpiricalDistribution", "[", "PatientProgressionObservationTimes", 
       "]"}], "]"}]}], ";"}], "\[IndentingNewLine]", "\[IndentingNewLine]", 
   RowBox[{
    RowBox[{
     RowBox[{"EventTimes", "[", "Arm2", "]"}], "=", 
     RowBox[{
      RowBox[{
       RowBox[{"MySurvivalModel", "[", "Arm2", "]"}], "[", 
       "\"\<EventTable\>\"", "]"}], "\[LeftDoubleBracket]", 
      RowBox[{"1", ",", "1", ",", 
       RowBox[{"2", ";;"}], ",", 
       RowBox[{"{", 
        RowBox[{"1", ",", "2"}], "}"}]}], "\[RightDoubleBracket]"}]}], ";"}], 
   "\[IndentingNewLine]", "\[IndentingNewLine]", 
   RowBox[{
    RowBox[{
     RowBox[{"TotalVariance", "[", "Arm2", "]"}], "=", 
     RowBox[{"Total", "[", 
      SuperscriptBox[
       RowBox[{"(", 
        RowBox[{
         RowBox[{"Mean", "[", 
          RowBox[{
           RowBox[{"EventTimes", "[", "Arm2", "]"}], "\[LeftDoubleBracket]", 
           RowBox[{"All", ",", "2"}], "\[RightDoubleBracket]"}], "]"}], "-", 
         RowBox[{
          RowBox[{"EventTimes", "[", "Arm2", "]"}], "\[LeftDoubleBracket]", 
          RowBox[{"All", ",", "2"}], "\[RightDoubleBracket]"}]}], ")"}], "2"],
       "]"}]}], ";"}], "\[IndentingNewLine]", 
   RowBox[{
    RowBox[{
     RowBox[{"ScanAdjustedVarianceExplained", "[", "Arm2", "]"}], "=", 
     RowBox[{"Total", "[", 
      SuperscriptBox[
       RowBox[{"(", 
        RowBox[{
         RowBox[{"PFSfunction", "[", 
          RowBox[{
           RowBox[{"EventTimes", "[", "Arm2", "]"}], "\[LeftDoubleBracket]", 
           RowBox[{"All", ",", "1"}], "\[RightDoubleBracket]"}], "]"}], "-", 
         RowBox[{
          RowBox[{"EventTimes", "[", "Arm2", "]"}], "\[LeftDoubleBracket]", 
          RowBox[{"All", ",", "2"}], "\[RightDoubleBracket]"}]}], ")"}], "2"],
       "]"}]}], ";"}], "\[IndentingNewLine]", 
   RowBox[{
    RowBox[{
     RowBox[{"RegularVarianceExplained", "[", "Arm2", "]"}], "=", 
     RowBox[{"Total", "[", 
      SuperscriptBox[
       RowBox[{"(", 
        RowBox[{
         RowBox[{
          RowBox[{"SurvivalFunction", "[", 
           RowBox[{"DistributionFit", "[", "Arm2", "]"}], "]"}], "[", 
          RowBox[{
           RowBox[{"EventTimes", "[", "Arm2", "]"}], "\[LeftDoubleBracket]", 
           RowBox[{"All", ",", "1"}], "\[RightDoubleBracket]"}], "]"}], "-", 
         RowBox[{
          RowBox[{"EventTimes", "[", "Arm2", "]"}], "\[LeftDoubleBracket]", 
          RowBox[{"All", ",", "2"}], "\[RightDoubleBracket]"}]}], ")"}], "2"],
       "]"}]}], ";"}], "\[IndentingNewLine]", "\[IndentingNewLine]", 
   RowBox[{
    RowBox[{
     RowBox[{"ScanAdjustedRSquared", "[", "Arm2", "]"}], "=", 
     RowBox[{"Round", "[", 
      RowBox[{
       RowBox[{"1", "-", 
        RowBox[{
         RowBox[{"ScanAdjustedVarianceExplained", "[", "Arm2", "]"}], "/", 
         RowBox[{"TotalVariance", "[", "Arm2", "]"}]}]}], ",", "0.001"}], 
      "]"}]}], ";"}], "\[IndentingNewLine]", 
   RowBox[{
    RowBox[{
     RowBox[{"RegularRSquared", "[", "Arm2", "]"}], "=", 
     RowBox[{"Round", "[", 
      RowBox[{
       RowBox[{"1", "-", 
        RowBox[{
         RowBox[{"RegularVarianceExplained", "[", "Arm2", "]"}], "/", 
         RowBox[{"TotalVariance", "[", "Arm2", "]"}]}]}], ",", "0.001"}], 
      "]"}]}], ";"}]}]}]], "Input",
 CellChangeTimes->{{3.8243661948395853`*^9, 3.824366231863278*^9}, 
   3.824366370898363*^9, {3.824366562326268*^9, 3.824366678966526*^9}, {
   3.8243667184518948`*^9, 3.824366733269253*^9}, {3.8243669143582015`*^9, 
   3.824366974147227*^9}, {3.824367028255495*^9, 3.8243672681502943`*^9}, {
   3.8243673625288095`*^9, 3.824367478717067*^9}, {3.8243686082561703`*^9, 
   3.8243686894665527`*^9}, {3.8243687264196944`*^9, 
   3.8243687559786415`*^9}, {3.824602500762724*^9, 3.8246025018173585`*^9}, {
   3.8246032930454216`*^9, 3.8246033662657146`*^9}, {3.8246035657339425`*^9, 
   3.824603630376299*^9}, {3.824603742688348*^9, 3.8246038127937765`*^9}, {
   3.8246039920002055`*^9, 3.8246041534226637`*^9}, {3.824604184311437*^9, 
   3.8246042281982007`*^9}, {3.824604261640274*^9, 3.8246043058244915`*^9}, {
   3.8246043369593*^9, 3.824604374671295*^9}, {3.82460466486283*^9, 
   3.8246046710233116`*^9}, {3.824604758074918*^9, 3.8246048489510756`*^9}, {
   3.8246059385422516`*^9, 3.8246060289648914`*^9}, 3.824606112176685*^9, {
   3.824606199118099*^9, 3.8246063245740557`*^9}, {3.824664935054104*^9, 
   3.824664935261577*^9}, {3.8249591685797486`*^9, 3.824959170347416*^9}, {
   3.824959237979788*^9, 3.8249592545789967`*^9}, {3.8249594471167336`*^9, 
   3.824959447492412*^9}, {3.8288099709537325`*^9, 3.8288099818601437`*^9}},
 CellLabel->
  "In[396]:=",ExpressionUUID->"3edbdc40-7766-4d49-b9c5-1d973763eb56"],

Cell[BoxData[{
 RowBox[{
  RowBox[{
   RowBox[{"EventTimes", "[", "Arm2", "]"}], "=", 
   RowBox[{
    RowBox[{
     RowBox[{"MySurvivalModel", "[", "Arm2", "]"}], "[", "\"\<EventTable\>\"",
      "]"}], "\[LeftDoubleBracket]", 
    RowBox[{"1", ",", "1", ",", 
     RowBox[{"2", ";;"}], ",", 
     RowBox[{"{", 
      RowBox[{"1", ",", "2"}], "}"}]}], "\[RightDoubleBracket]"}]}], 
  ";"}], "\[IndentingNewLine]", 
 RowBox[{
  RowBox[{
   RowBox[{"TotalVariance", "[", "Arm2", "]"}], "=", 
   RowBox[{"Total", "[", 
    SuperscriptBox[
     RowBox[{"(", 
      RowBox[{
       RowBox[{"Mean", "[", 
        RowBox[{
         RowBox[{"EventTimes", "[", "Arm2", "]"}], "\[LeftDoubleBracket]", 
         RowBox[{"All", ",", "2"}], "\[RightDoubleBracket]"}], "]"}], "-", 
       RowBox[{
        RowBox[{"EventTimes", "[", "Arm2", "]"}], "\[LeftDoubleBracket]", 
        RowBox[{"All", ",", "2"}], "\[RightDoubleBracket]"}]}], ")"}], "2"], 
    "]"}]}], ";"}], "\[IndentingNewLine]", 
 RowBox[{
  RowBox[{
   RowBox[{"ScanAdjustedVarianceExplained", "[", "Arm2", "]"}], "=", 
   RowBox[{"Total", "[", 
    SuperscriptBox[
     RowBox[{"(", 
      RowBox[{
       RowBox[{"PFSfunction", "[", 
        RowBox[{
         RowBox[{"EventTimes", "[", "Arm2", "]"}], "\[LeftDoubleBracket]", 
         RowBox[{"All", ",", "1"}], "\[RightDoubleBracket]"}], "]"}], "-", 
       RowBox[{
        RowBox[{"EventTimes", "[", "Arm2", "]"}], "\[LeftDoubleBracket]", 
        RowBox[{"All", ",", "2"}], "\[RightDoubleBracket]"}]}], ")"}], "2"], 
    "]"}]}], ";"}], "\[IndentingNewLine]", 
 RowBox[{
  RowBox[{
   RowBox[{"RegularVarianceExplained", "[", "Arm2", "]"}], "=", 
   RowBox[{"Total", "[", 
    SuperscriptBox[
     RowBox[{"(", 
      RowBox[{
       RowBox[{
        RowBox[{"SurvivalFunction", "[", 
         RowBox[{"DistributionFit", "[", "Arm2", "]"}], "]"}], "[", 
        RowBox[{
         RowBox[{"EventTimes", "[", "Arm2", "]"}], "\[LeftDoubleBracket]", 
         RowBox[{"All", ",", "1"}], "\[RightDoubleBracket]"}], "]"}], "-", 
       RowBox[{
        RowBox[{"EventTimes", "[", "Arm2", "]"}], "\[LeftDoubleBracket]", 
        RowBox[{"All", ",", "2"}], "\[RightDoubleBracket]"}]}], ")"}], "2"], 
    "]"}]}], ";"}], "\[IndentingNewLine]", 
 RowBox[{
  RowBox[{
   RowBox[{"ScanAdjustedRSquared", "[", "Arm2", "]"}], "=", 
   RowBox[{"Round", "[", 
    RowBox[{
     RowBox[{"1", "-", 
      RowBox[{
       RowBox[{"ScanAdjustedVarianceExplained", "[", "Arm2", "]"}], "/", 
       RowBox[{"TotalVariance", "[", "Arm2", "]"}]}]}], ",", "0.001"}], 
    "]"}]}], ";"}], "\[IndentingNewLine]", 
 RowBox[{
  RowBox[{
   RowBox[{
    RowBox[{"RegularRSquared", "[", "Arm2", "]"}], "=", 
    RowBox[{"Round", "[", 
     RowBox[{
      RowBox[{"1", "-", 
       RowBox[{
        RowBox[{"RegularVarianceExplained", "[", "Arm2", "]"}], "/", 
        RowBox[{"TotalVariance", "[", "Arm2", "]"}]}]}], ",", "0.001"}], 
     "]"}]}], ";"}], "\[IndentingNewLine]"}], "\[IndentingNewLine]", 
 RowBox[{
  RowBox[{"(*", " ", 
   RowBox[{"Legend", " ", "Horizontal", " ", "Start"}], " ", "*)"}], 
  RowBox[{
   RowBox[{"lhs", "=", "8"}], ";"}]}], "\[IndentingNewLine]", 
 RowBox[{
  RowBox[{"(*", " ", 
   RowBox[{"Legend", " ", "Horizontal", " ", "End"}], " ", "*)"}], 
  RowBox[{
   RowBox[{"lhe", "=", "10.5"}], ";"}], 
  "\[IndentingNewLine]"}], "\[IndentingNewLine]", 
 RowBox[{
  RowBox[{
   RowBox[{"MyPlot", "=", 
    RowBox[{"Plot", "[", 
     RowBox[{
      RowBox[{"{", 
       RowBox[{
        RowBox[{
         RowBox[{"SurvivalFunction", "[", 
          RowBox[{"DistributionFit", "[", "Arm2", "]"}], "]"}], "[", "t", 
         "]"}], ",", 
        RowBox[{"PFSfunction", "[", "t", "]"}], ",", 
        RowBox[{
         RowBox[{"MySurvivalModel", "[", "Arm2", "]"}], "[", "t", "]"}]}], 
       "}"}], ",", 
      RowBox[{"{", 
       RowBox[{"t", ",", "0", ",", "16"}], "}"}], ",", "\[IndentingNewLine]", 
      RowBox[{"Exclusions", "\[Rule]", "None"}], ",", "\[IndentingNewLine]", 
      RowBox[{"PlotRange", "\[Rule]", 
       RowBox[{"{", 
        RowBox[{
         RowBox[{"{", 
          RowBox[{"0", ",", "16"}], "}"}], ",", 
         RowBox[{"{", 
          RowBox[{"0", ",", "1.05"}], "}"}]}], "}"}]}], ",", 
      "\[IndentingNewLine]", 
      RowBox[{"PlotRangePadding", "\[Rule]", "None"}], ",", 
      "\[IndentingNewLine]", 
      RowBox[{"AspectRatio", "\[Rule]", "0.8"}], ",", "\[IndentingNewLine]", 
      RowBox[{"ImageSize", "\[Rule]", 
       RowBox[{"{", 
        RowBox[{
         RowBox[{"{", "1000", "}"}], ",", 
         RowBox[{"{", "150", "}"}]}], "}"}]}], ",", "\[IndentingNewLine]", 
      RowBox[{"ImagePadding", "\[Rule]", 
       RowBox[{"{", 
        RowBox[{
         RowBox[{"{", 
          RowBox[{"50", ",", "10"}], "}"}], ",", 
         RowBox[{"{", 
          RowBox[{"50", ",", "10"}], "}"}]}], "}"}]}], ",", 
      "\[IndentingNewLine]", 
      RowBox[{"FrameStyle", "\[Rule]", 
       RowBox[{"Directive", "[", 
        RowBox[{"Black", ",", 
         RowBox[{"Thickness", "[", "Medium", "]"}]}], "]"}]}], ",", 
      "\[IndentingNewLine]", 
      RowBox[{"Frame", "\[Rule]", 
       RowBox[{"{", 
        RowBox[{
         RowBox[{"{", 
          RowBox[{"True", ",", "False"}], "}"}], ",", 
         RowBox[{"{", 
          RowBox[{"True", ",", "False"}], "}"}]}], "}"}]}], ",", 
      "\[IndentingNewLine]", 
      RowBox[{"BaseStyle", "\[Rule]", 
       RowBox[{"{", 
        RowBox[{
         RowBox[{"FontFamily", "\[Rule]", "\"\<Arial\>\""}], ",", 
         RowBox[{"FontSize", "\[Rule]", "9"}]}], "}"}]}], ",", 
      "\[IndentingNewLine]", 
      RowBox[{"PlotStyle", "\[Rule]", 
       RowBox[{"{", "\[IndentingNewLine]", "\[IndentingNewLine]", 
        RowBox[{
         RowBox[{"Directive", "[", 
          RowBox[{"OtherLineColor", ",", 
           RowBox[{"AbsoluteThickness", "[", "1", "]"}], ",", 
           RowBox[{"CapForm", "[", "\"\<Butt\>\"", "]"}], ",", 
           RowBox[{"Dashing", "[", 
            RowBox[{"{", 
             RowBox[{"0.02", ",", "0.02"}], "}"}], "]"}]}], "]"}], ",", 
         "\[IndentingNewLine]", 
         RowBox[{"Directive", "[", 
          RowBox[{"FittedLineColor", ",", 
           RowBox[{"AbsoluteThickness", "[", "1", "]"}], ",", 
           RowBox[{"Dashing", "[", "None", "]"}]}], "]"}], ",", 
         "\[IndentingNewLine]", 
         RowBox[{"Directive", "[", 
          RowBox[{"Black", ",", 
           RowBox[{"AbsoluteThickness", "[", "1", "]"}]}], "]"}]}], 
        "\[IndentingNewLine]", "}"}]}], ",", "\[IndentingNewLine]", 
      RowBox[{"FrameLabel", "\[Rule]", 
       RowBox[{"{", 
        RowBox[{"\"\<Months\>\"", ",", "\"\<PFS (%)\>\""}], "}"}]}], ",", 
      "\[IndentingNewLine]", 
      RowBox[{"FrameTicks", "\[Rule]", 
       RowBox[{"{", 
        RowBox[{
         RowBox[{"Table", "[", 
          RowBox[{
           RowBox[{"{", 
            RowBox[{"i", ",", "i", ",", 
             RowBox[{"{", 
              RowBox[{"0", ",", "0.025"}], "}"}]}], "}"}], ",", 
           RowBox[{"{", 
            RowBox[{"i", ",", "0", ",", "16", ",", "3"}], "}"}]}], "]"}], ",", 
         RowBox[{"Table", "[", 
          RowBox[{
           RowBox[{"{", 
            RowBox[{"i", ",", 
             RowBox[{"i", "*", "100"}], ",", 
             RowBox[{"{", 
              RowBox[{"0", ",", "0.025"}], "}"}]}], "}"}], ",", 
           RowBox[{"{", 
            RowBox[{"i", ",", "0", ",", "1", ",", 
             RowBox[{"1", "/", "2"}]}], "}"}]}], "]"}]}], "}"}]}], ",", 
      "\[IndentingNewLine]", 
      RowBox[{"Epilog", "\[Rule]", 
       RowBox[{"{", "\[IndentingNewLine]", 
        RowBox[{
         RowBox[{"Directive", "[", 
          RowBox[{"OtherLineColor", ",", 
           RowBox[{"AbsoluteThickness", "[", "1", "]"}], ",", 
           RowBox[{"CapForm", "[", "\"\<Butt\>\"", "]"}], ",", 
           RowBox[{"Dashing", "[", 
            RowBox[{"{", 
             RowBox[{"0.02", ",", "0.02"}], "}"}], "]"}]}], "]"}], ",", 
         RowBox[{"Line", "[", 
          RowBox[{"{", 
           RowBox[{
            RowBox[{"{", 
             RowBox[{"lhs", ",", "0.75"}], "}"}], ",", 
            RowBox[{"{", 
             RowBox[{"lhe", ",", "0.75"}], "}"}]}], "}"}], "]"}], ",", 
         "\[IndentingNewLine]", 
         RowBox[{"Directive", "[", 
          RowBox[{"FittedLineColor", ",", 
           RowBox[{"AbsoluteThickness", "[", "1", "]"}], ",", 
           RowBox[{"Dashing", "[", "None", "]"}]}], "]"}], ",", 
         RowBox[{"Line", "[", 
          RowBox[{"{", 
           RowBox[{
            RowBox[{"{", 
             RowBox[{"lhs", ",", "0.6"}], "}"}], ",", 
            RowBox[{"{", 
             RowBox[{"lhe", ",", "0.6"}], "}"}]}], "}"}], "]"}], ",", 
         "\[IndentingNewLine]", 
         RowBox[{"FontSize", "\[Rule]", "9"}], ",", "Black", ",", 
         "\[IndentingNewLine]", 
         RowBox[{"Text", "[", 
          RowBox[{"\"\< \!\(\*SuperscriptBox[\(R\), \(2\)]\)\>\"", ",", 
           RowBox[{"{", 
            RowBox[{"lhe", ",", "0.9"}], "}"}], ",", 
           RowBox[{"{", 
            RowBox[{
             RowBox[{"-", "1.3"}], ",", "0"}], "}"}]}], "]"}], ",", 
         "\[IndentingNewLine]", 
         RowBox[{"Text", "[", 
          RowBox[{
           RowBox[{"ToString", "[", 
            RowBox[{"RegularRSquared", "[", "Arm2", "]"}], "]"}], ",", 
           RowBox[{"{", 
            RowBox[{"lhe", ",", "0.75"}], "}"}], ",", 
           RowBox[{"{", 
            RowBox[{
             RowBox[{"-", "1.3"}], ",", "0"}], "}"}]}], "]"}], ",", 
         "\[IndentingNewLine]", 
         RowBox[{"Text", "[", 
          RowBox[{
           RowBox[{"ToString", "[", 
            RowBox[{"ScanAdjustedRSquared", "[", "Arm2", "]"}], "]"}], ",", 
           RowBox[{"{", 
            RowBox[{"lhe", ",", "0.6"}], "}"}], ",", 
           RowBox[{"{", 
            RowBox[{
             RowBox[{"-", "1.3"}], ",", "0"}], "}"}]}], "]"}]}], 
        "\[IndentingNewLine]", "}"}]}]}], "\[IndentingNewLine]", "]"}]}], 
   ";"}], "\[IndentingNewLine]"}], "\[IndentingNewLine]", 
 RowBox[{
  RowBox[{"Magnify", "[", 
   RowBox[{"MyPlot", ",", "3"}], "]"}], 
  "\[IndentingNewLine]"}], "\[IndentingNewLine]", 
 RowBox[{
  RowBox[{
   RowBox[{"Export", "[", 
    RowBox[{
     RowBox[{
      RowBox[{"NotebookDirectory", "[", "]"}], "<>", 
      "\"\<Checkmate017_2B_nivolumab.pdf\>\""}], ",", "MyPlot", ",", 
     "\"\<PDF\>\""}], "]"}], ";"}], 
  "\[IndentingNewLine]"}], "\[IndentingNewLine]"}], "Input",
 CellChangeTimes->{{3.8246640983677073`*^9, 3.824664221231959*^9}, {
   3.8246642550401254`*^9, 3.824664263830393*^9}, {3.82466429565382*^9, 
   3.8246643226392355`*^9}, {3.8246643634814014`*^9, 3.8246645186006227`*^9}, 
   3.8246646749669495`*^9, {3.8249552888866587`*^9, 3.8249553835875773`*^9}, {
   3.8249555695314617`*^9, 3.824955600489908*^9}, 3.824955688355875*^9, {
   3.824956057475614*^9, 3.82495608324937*^9}, {3.824956131441018*^9, 
   3.8249561339847417`*^9}, {3.824956173618923*^9, 3.824956200001731*^9}, {
   3.824956625466625*^9, 3.824956625682049*^9}, {3.8249566610467863`*^9, 
   3.8249566798956847`*^9}, {3.8249567901379185`*^9, 3.824957225303894*^9}, {
   3.8249573062295995`*^9, 3.824957306777135*^9}, {3.8249573424356422`*^9, 
   3.824957392224233*^9}, {3.8249574584733953`*^9, 3.824957485271163*^9}, {
   3.8249577177947426`*^9, 3.8249577234318943`*^9}, {3.8249580911435957`*^9, 
   3.8249580927663364`*^9}, {3.8249581605277643`*^9, 
   3.8249581610633307`*^9}, {3.8249582975982647`*^9, 3.824958331694517*^9}, {
   3.824959268647893*^9, 3.8249592847326202`*^9}, {3.824959386923106*^9, 
   3.8249593995084205`*^9}, {3.824959493424013*^9, 3.8249594962673836`*^9}, {
   3.8262228786603003`*^9, 3.82622294306181*^9}, {3.8288085528766036`*^9, 
   3.8288085556018405`*^9}, {3.8288100002085094`*^9, 3.828810029480156*^9}, 
   3.8290371045444555`*^9, {3.8290374138054733`*^9, 3.8290374156499634`*^9}, {
   3.8292411214835668`*^9, 3.8292411235290966`*^9}},
 CellLabel->
  "In[416]:=",ExpressionUUID->"4f13f8fe-64e7-4264-9b58-c70a5faef50c"]
}, Open  ]],

Cell[CellGroupData[{

Cell["Checmkate057_1C", "Section",
 CellChangeTimes->{{3.824366826743696*^9, 3.824366829895261*^9}, 
   3.8246024426703386`*^9, {3.824604411791422*^9, 3.824604417045781*^9}, {
   3.8246049264684334`*^9, 3.824604931236932*^9}, {3.8246063698050675`*^9, 
   3.8246063724278946`*^9}},ExpressionUUID->"58b2552e-132c-4ee6-ad25-\
28464bc19f0a"],

Cell[BoxData[
 RowBox[{
  RowBox[{"DataImport", "=", 
   RowBox[{"Import", "[", 
    RowBox[{
     RowBox[{
      RowBox[{"NotebookDirectory", "[", "]"}], "<>", 
      "\"\<Checkmate057_1C.csv\>\""}], ",", "\"\<CSV\>\""}], "]"}]}], 
  ";"}]], "Input",
 CellChangeTimes->{{3.8243668307519693`*^9, 3.82436687082327*^9}, {
   3.8246024485850086`*^9, 3.824602453806212*^9}, 3.8246025472737184`*^9, {
   3.8246044203989954`*^9, 3.824604424207391*^9}, {3.824604935991709*^9, 
   3.824604943980767*^9}, {3.824606374844221*^9, 3.824606376707508*^9}},
 CellLabel->
  "In[427]:=",ExpressionUUID->"f8df6697-bab9-4c0f-bde8-155785295359"],

Cell[BoxData[{
 RowBox[{
  RowBox[{"Arm1", "=", "\"\<docetaxel\>\""}], ";"}], "\[IndentingNewLine]", 
 RowBox[{
  RowBox[{"Arm2", "=", "\"\<nivolumab\>\""}], ";"}], "\[IndentingNewLine]", 
 RowBox[{
  RowBox[{
   RowBox[{"ScanIntervalWeeks", "=", "6"}], ";"}], " ", 
  RowBox[{"(*", 
   RowBox[{
    RowBox[{"first", " ", "9"}], ",", " ", 
    RowBox[{"then", " ", "every", " ", "6", " ", "thereafter"}]}], " ", 
   "*)"}]}]}], "Input",
 CellChangeTimes->{{3.8246025592024183`*^9, 3.82460258001674*^9}, {
  3.8246032591206317`*^9, 3.8246032593370647`*^9}, {3.8246049604062214`*^9, 
  3.8246049763651776`*^9}, {3.8246050885348988`*^9, 3.82460510311928*^9}, {
  3.824605251247203*^9, 3.8246052513798475`*^9}},
 CellLabel->
  "In[428]:=",ExpressionUUID->"1a4e0882-6584-498a-86ad-1b680c076824"],

Cell[BoxData[""], "Input",
 CellChangeTimes->{{3.824602691744443*^9, 3.824602701384451*^9}, {
   3.824604966398903*^9, 3.824604971198464*^9}, 3.8288104933220625`*^9},
 CellLabel->
  "In[431]:=",ExpressionUUID->"aaec6b8d-3007-4825-9fae-093c0ccade47"],

Cell[BoxData[{
 RowBox[{
  RowBox[{
   RowBox[{"Events", "[", "Arm1", "]"}], "=", 
   RowBox[{
    RowBox[{"Select", "[", 
     RowBox[{"DataImport", ",", 
      RowBox[{
       RowBox[{
        RowBox[{"#", "\[LeftDoubleBracket]", "3", "\[RightDoubleBracket]"}], 
        "\[Equal]", "Arm1"}], "&"}]}], "]"}], "\[LeftDoubleBracket]", 
    RowBox[{"All", ",", 
     RowBox[{"{", 
      RowBox[{"1", ",", "2"}], "}"}]}], "\[RightDoubleBracket]"}]}], 
  ";"}], "\[IndentingNewLine]", 
 RowBox[{
  RowBox[{
   RowBox[{"Events", "[", "Arm2", "]"}], "=", 
   RowBox[{
    RowBox[{"Select", "[", 
     RowBox[{"DataImport", ",", 
      RowBox[{
       RowBox[{
        RowBox[{"#", "\[LeftDoubleBracket]", "3", "\[RightDoubleBracket]"}], 
        "\[Equal]", "Arm2"}], "&"}]}], "]"}], "\[LeftDoubleBracket]", 
    RowBox[{"All", ",", 
     RowBox[{"{", 
      RowBox[{"1", ",", "2"}], "}"}]}], "\[RightDoubleBracket]"}]}], 
  ";"}]}], "Input",
 CellChangeTimes->{{3.8246026822519064`*^9, 3.8246027093127937`*^9}, {
  3.8246028606250353`*^9, 3.8246028896635914`*^9}},
 CellLabel->
  "In[432]:=",ExpressionUUID->"4948cc87-0e13-4e8e-8564-07ec8e1f0418"],

Cell[BoxData[{
 RowBox[{
  RowBox[{
   RowBox[{"EventDataStructure", "[", "Arm1", "]"}], "=", 
   RowBox[{"EventData", "[", 
    RowBox[{
     RowBox[{
      RowBox[{"Events", "[", "Arm1", "]"}], "\[LeftDoubleBracket]", 
      RowBox[{"All", ",", "1"}], "\[RightDoubleBracket]"}], ",", 
     RowBox[{"1", "-", 
      RowBox[{
       RowBox[{"Events", "[", "Arm1", "]"}], "\[LeftDoubleBracket]", 
       RowBox[{"All", ",", "2"}], "\[RightDoubleBracket]"}]}]}], "]"}]}], 
  ";"}], "\[IndentingNewLine]", 
 RowBox[{
  RowBox[{
   RowBox[{
    RowBox[{"EventDataStructure", "[", "Arm2", "]"}], "=", 
    RowBox[{"EventData", "[", 
     RowBox[{
      RowBox[{
       RowBox[{"Events", "[", "Arm2", "]"}], "\[LeftDoubleBracket]", 
       RowBox[{"All", ",", "1"}], "\[RightDoubleBracket]"}], ",", 
      RowBox[{"1", "-", 
       RowBox[{
        RowBox[{"Events", "[", "Arm2", "]"}], "\[LeftDoubleBracket]", 
        RowBox[{"All", ",", "2"}], "\[RightDoubleBracket]"}]}]}], "]"}]}], 
   ";"}], "\[IndentingNewLine]"}], "\[IndentingNewLine]", 
 RowBox[{
  RowBox[{
   RowBox[{"DistributionFit", "[", "Arm1", "]"}], "=", 
   RowBox[{"EstimatedDistribution", "[", 
    RowBox[{
     RowBox[{"EventDataStructure", "[", "Arm1", "]"}], ",", 
     RowBox[{"WeibullDistribution", "[", 
      RowBox[{"\[Alpha]", ",", "\[Beta]"}], "]"}], ",", 
     RowBox[{"{", 
      RowBox[{
       RowBox[{"{", 
        RowBox[{"\[Alpha]", ",", "1"}], "}"}], ",", 
       RowBox[{"{", 
        RowBox[{"\[Beta]", ",", "50"}], "}"}]}], "}"}]}], "]"}]}], 
  ";"}], "\[IndentingNewLine]", 
 RowBox[{
  RowBox[{
   RowBox[{"DistributionFit", "[", "Arm2", "]"}], "=", 
   RowBox[{"EstimatedDistribution", "[", 
    RowBox[{
     RowBox[{"EventDataStructure", "[", "Arm2", "]"}], ",", 
     RowBox[{"WeibullDistribution", "[", 
      RowBox[{"\[Alpha]", ",", "\[Beta]"}], "]"}], ",", 
     RowBox[{"{", 
      RowBox[{
       RowBox[{"{", 
        RowBox[{"\[Alpha]", ",", "1"}], "}"}], ",", 
       RowBox[{"{", 
        RowBox[{"\[Beta]", ",", "50"}], "}"}]}], "}"}]}], "]"}]}], 
  ";"}]}], "Input",
 CellChangeTimes->{{3.824955154698225*^9, 3.824955212146803*^9}, {
  3.8249587761556363`*^9, 3.824958776558558*^9}, {3.828810497396871*^9, 
  3.8288105008022537`*^9}},
 CellLabel->
  "In[434]:=",ExpressionUUID->"7b59cd7a-2978-418c-909a-8cefa82a318f"],

Cell[BoxData[{
 RowBox[{
  RowBox[{
   RowBox[{"MySurvivalModel", "[", "Arm1", "]"}], "=", 
   RowBox[{"SurvivalModelFit", "[", 
    RowBox[{"EventData", "[", 
     RowBox[{
      RowBox[{
       RowBox[{"Events", "[", "Arm1", "]"}], "\[LeftDoubleBracket]", 
       RowBox[{"All", ",", "1"}], "\[RightDoubleBracket]"}], ",", 
      RowBox[{"1", "-", 
       RowBox[{
        RowBox[{"Events", "[", "Arm1", "]"}], "\[LeftDoubleBracket]", 
        RowBox[{"All", ",", "2"}], "\[RightDoubleBracket]"}]}]}], "]"}], 
    "]"}]}], ";"}], "\[IndentingNewLine]", 
 RowBox[{
  RowBox[{
   RowBox[{"MySurvivalModel", "[", "Arm2", "]"}], "=", 
   RowBox[{"SurvivalModelFit", "[", 
    RowBox[{"EventData", "[", 
     RowBox[{
      RowBox[{
       RowBox[{"Events", "[", "Arm2", "]"}], "\[LeftDoubleBracket]", 
       RowBox[{"All", ",", "1"}], "\[RightDoubleBracket]"}], ",", 
      RowBox[{"1", "-", 
       RowBox[{
        RowBox[{"Events", "[", "Arm2", "]"}], "\[LeftDoubleBracket]", 
        RowBox[{"All", ",", "2"}], "\[RightDoubleBracket]"}]}]}], "]"}], 
    "]"}]}], ";"}]}], "Input",
 CellChangeTimes->{{3.824602894603093*^9, 3.8246029462719107`*^9}, {
  3.8246030704739904`*^9, 3.824603117751131*^9}, {3.8288105042521973`*^9, 
  3.8288105046711445`*^9}},
 CellLabel->
  "In[438]:=",ExpressionUUID->"f3bbe3e3-cab8-4fad-b672-a31580f9ed5c"],

Cell[BoxData[
 RowBox[{
  RowBox[{"(*", " ", 
   RowBox[{"ARM", " ", "1"}], " ", "*)"}], "\[IndentingNewLine]", 
  RowBox[{
   RowBox[{
    RowBox[{"ScanInterval", "=", 
     RowBox[{"ScanIntervalWeeks", "*", 
      RowBox[{"7", "/", "30.5"}]}]}], ";"}], "\[IndentingNewLine]", 
   RowBox[{
    RowBox[{"FirstScanTime", "=", 
     RowBox[{"8", "*", 
      RowBox[{"7", "/", "30.5"}]}]}], ";"}], "\[IndentingNewLine]", 
   "\[IndentingNewLine]", 
   RowBox[{
    RowBox[{"ScanStDev", "=", "0.6"}], ";"}], "\[IndentingNewLine]", 
   "\[IndentingNewLine]", 
   RowBox[{
    RowBox[{"populationsize", "=", "500"}], ";"}], "\[IndentingNewLine]", 
   RowBox[{
    RowBox[{"NumberOfScans", "=", "5000"}], ";"}], "\[IndentingNewLine]", 
   RowBox[{
    RowBox[{"PatientsScanTimes", "=", 
     RowBox[{"Table", "[", "\[IndentingNewLine]", 
      RowBox[{
       RowBox[{"Table", "[", 
        RowBox[{
         RowBox[{"RandomVariate", "[", 
          RowBox[{"NormalDistribution", "[", 
           RowBox[{"(*", " ", 
            RowBox[{
             RowBox[{"first", " ", "scan", " ", "9"}], ",", " ", 
             RowBox[{"later", " ", "scans", " ", "every", " ", "6"}]}], " ", 
            "*)"}], 
           RowBox[{
            RowBox[{"FirstScanTime", "+", 
             RowBox[{"ScanInterval", "*", "ScanNumber"}]}], ",", 
            "ScanStDev"}], "]"}], "]"}], ",", 
         RowBox[{"{", 
          RowBox[{"ScanNumber", ",", "0", ",", "NumberOfScans"}], "}"}]}], 
        "]"}], ",", "\[IndentingNewLine]", 
       RowBox[{"{", "populationsize", "}"}]}], "]"}]}], ";"}], 
   "\[IndentingNewLine]", "\[IndentingNewLine]", 
   RowBox[{
    RowBox[{"alpha", "=", 
     RowBox[{"0.8", "+", "0.2"}]}], ";"}], "\[IndentingNewLine]", 
   RowBox[{
    RowBox[{"beta", "=", 
     RowBox[{"3.6", "+", "0.7"}]}], ";"}], "\[IndentingNewLine]", 
   "\[IndentingNewLine]", 
   RowBox[{
    RowBox[{"alpha", "=", 
     RowBox[{"0.8", "+", "0.15"}]}], ";"}], "\[IndentingNewLine]", 
   RowBox[{
    RowBox[{"beta", "=", 
     RowBox[{"3.6", "+", "0.7"}]}], ";"}], "\[IndentingNewLine]", 
   "\[IndentingNewLine]", 
   RowBox[{
    RowBox[{"PatientsProgressionTimes", "=", 
     RowBox[{"Table", "[", 
      RowBox[{
       RowBox[{"InverseCDF", "[", 
        RowBox[{
         RowBox[{"WeibullDistribution", "[", 
          RowBox[{"alpha", ",", "beta"}], "]"}], ",", "q"}], "]"}], ",", 
       RowBox[{"{", 
        RowBox[{"q", ",", 
         RowBox[{"1", "/", 
          RowBox[{"(", 
           RowBox[{"2", "*", "populationsize"}], ")"}]}], ",", 
         RowBox[{"1", "-", 
          RowBox[{"1", "/", 
           RowBox[{"(", 
            RowBox[{"2", "*", "populationsize"}], ")"}]}]}], ",", 
         RowBox[{"1", "/", "populationsize"}]}], "}"}]}], "]"}]}], ";"}], 
   "\[IndentingNewLine]", "\[IndentingNewLine]", 
   RowBox[{
    RowBox[{"UnderlyingPFS", "=", 
     RowBox[{"SurvivalFunction", "[", 
      RowBox[{"EmpiricalDistribution", "[", "PatientsProgressionTimes", "]"}],
       "]"}]}], ";"}], "\[IndentingNewLine]", "\n", 
   RowBox[{
    RowBox[{"PatientProgressionObservationTimes", "=", 
     RowBox[{"Table", "[", 
      RowBox[{
       RowBox[{"ObservationTime", "[", 
        RowBox[{
         RowBox[{
         "PatientsProgressionTimes", "\[LeftDoubleBracket]", "patientnumber", 
          "\[RightDoubleBracket]"}], ",", 
         RowBox[{
         "PatientsScanTimes", "\[LeftDoubleBracket]", "patientnumber", 
          "\[RightDoubleBracket]"}]}], "]"}], ",", 
       RowBox[{"{", 
        RowBox[{"patientnumber", ",", "1", ",", "populationsize"}], "}"}]}], 
      "]"}]}], ";"}], "\[IndentingNewLine]", "\n", 
   RowBox[{
    RowBox[{"PFSfunction", "=", 
     RowBox[{"SurvivalFunction", "[", 
      RowBox[{
      "EmpiricalDistribution", "[", "PatientProgressionObservationTimes", 
       "]"}], "]"}]}], ";"}], "\[IndentingNewLine]", "\[IndentingNewLine]", 
   RowBox[{
    RowBox[{
     RowBox[{"EventTimes", "[", "Arm1", "]"}], "=", 
     RowBox[{
      RowBox[{
       RowBox[{"MySurvivalModel", "[", "Arm1", "]"}], "[", 
       "\"\<EventTable\>\"", "]"}], "\[LeftDoubleBracket]", 
      RowBox[{"1", ",", "1", ",", 
       RowBox[{"2", ";;"}], ",", 
       RowBox[{"{", 
        RowBox[{"1", ",", "2"}], "}"}]}], "\[RightDoubleBracket]"}]}], ";"}], 
   "\[IndentingNewLine]", "\[IndentingNewLine]", 
   RowBox[{
    RowBox[{
     RowBox[{"TotalVariance", "[", "Arm1", "]"}], "=", 
     RowBox[{"Total", "[", 
      SuperscriptBox[
       RowBox[{"(", 
        RowBox[{
         RowBox[{"Mean", "[", 
          RowBox[{
           RowBox[{"EventTimes", "[", "Arm1", "]"}], "\[LeftDoubleBracket]", 
           RowBox[{"All", ",", "2"}], "\[RightDoubleBracket]"}], "]"}], "-", 
         RowBox[{
          RowBox[{"EventTimes", "[", "Arm1", "]"}], "\[LeftDoubleBracket]", 
          RowBox[{"All", ",", "2"}], "\[RightDoubleBracket]"}]}], ")"}], "2"],
       "]"}]}], ";"}], "\[IndentingNewLine]", 
   RowBox[{
    RowBox[{
     RowBox[{"ScanAdjustedVarianceExplained", "[", "Arm1", "]"}], "=", 
     RowBox[{"Total", "[", 
      SuperscriptBox[
       RowBox[{"(", 
        RowBox[{
         RowBox[{"PFSfunction", "[", 
          RowBox[{
           RowBox[{"EventTimes", "[", "Arm1", "]"}], "\[LeftDoubleBracket]", 
           RowBox[{"All", ",", "1"}], "\[RightDoubleBracket]"}], "]"}], "-", 
         RowBox[{
          RowBox[{"EventTimes", "[", "Arm1", "]"}], "\[LeftDoubleBracket]", 
          RowBox[{"All", ",", "2"}], "\[RightDoubleBracket]"}]}], ")"}], "2"],
       "]"}]}], ";"}], "\[IndentingNewLine]", 
   RowBox[{
    RowBox[{
     RowBox[{"RegularVarianceExplained", "[", "Arm1", "]"}], "=", 
     RowBox[{"Total", "[", 
      SuperscriptBox[
       RowBox[{"(", 
        RowBox[{
         RowBox[{
          RowBox[{"SurvivalFunction", "[", 
           RowBox[{"DistributionFit", "[", "Arm1", "]"}], "]"}], "[", 
          RowBox[{
           RowBox[{"EventTimes", "[", "Arm1", "]"}], "\[LeftDoubleBracket]", 
           RowBox[{"All", ",", "1"}], "\[RightDoubleBracket]"}], "]"}], "-", 
         RowBox[{
          RowBox[{"EventTimes", "[", "Arm1", "]"}], "\[LeftDoubleBracket]", 
          RowBox[{"All", ",", "2"}], "\[RightDoubleBracket]"}]}], ")"}], "2"],
       "]"}]}], ";"}], "\[IndentingNewLine]", "\[IndentingNewLine]", 
   RowBox[{
    RowBox[{
     RowBox[{"ScanAdjustedRSquared", "[", "Arm1", "]"}], "=", 
     RowBox[{"Round", "[", 
      RowBox[{
       RowBox[{"1", "-", 
        RowBox[{
         RowBox[{"ScanAdjustedVarianceExplained", "[", "Arm1", "]"}], "/", 
         RowBox[{"TotalVariance", "[", "Arm1", "]"}]}]}], ",", "0.001"}], 
      "]"}]}], ";"}], "\[IndentingNewLine]", 
   RowBox[{
    RowBox[{
     RowBox[{"RegularRSquared", "[", "Arm1", "]"}], "=", 
     RowBox[{"Round", "[", 
      RowBox[{
       RowBox[{"1", "-", 
        RowBox[{
         RowBox[{"RegularVarianceExplained", "[", "Arm1", "]"}], "/", 
         RowBox[{"TotalVariance", "[", "Arm1", "]"}]}]}], ",", "0.001"}], 
      "]"}]}], ";"}]}]}]], "Input",
 CellChangeTimes->{{3.8243661948395853`*^9, 3.824366231863278*^9}, 
   3.824366370898363*^9, {3.824366562326268*^9, 3.824366678966526*^9}, {
   3.8243667184518948`*^9, 3.824366733269253*^9}, {3.8243669143582015`*^9, 
   3.824366974147227*^9}, {3.824367028255495*^9, 3.8243672681502943`*^9}, {
   3.8243673625288095`*^9, 3.824367478717067*^9}, {3.8243686082561703`*^9, 
   3.8243686894665527`*^9}, {3.8243687264196944`*^9, 
   3.8243687559786415`*^9}, {3.824602500762724*^9, 3.8246025018173585`*^9}, {
   3.8246032930454216`*^9, 3.8246033662657146`*^9}, {3.8246035657339425`*^9, 
   3.824603630376299*^9}, {3.824603742688348*^9, 3.8246038127937765`*^9}, {
   3.8246039920002055`*^9, 3.8246040102227297`*^9}, {3.824604331440791*^9, 
   3.8246043315185833`*^9}, {3.8246045442964077`*^9, 3.824604680519176*^9}, {
   3.8246052904629993`*^9, 3.824605459829027*^9}, {3.824605527230359*^9, 
   3.8246055839483376`*^9}, {3.8246057224478006`*^9, 3.8246059278631296`*^9}, 
   3.8246060040859613`*^9, 3.8246061795165925`*^9, {3.824606461452458*^9, 
   3.8246065651825614`*^9}, {3.824606595940714*^9, 3.824606601596014*^9}, {
   3.8246075005408535`*^9, 3.8246075007951736`*^9}, {3.8246075512518077`*^9, 
   3.824607558700001*^9}, {3.824959652467993*^9, 3.82495966014604*^9}, {
   3.824959731483081*^9, 3.8249598437068715`*^9}, {3.828810517605903*^9, 
   3.828810526282716*^9}},
 CellLabel->
  "In[440]:=",ExpressionUUID->"e928a100-7e4c-4674-85b4-2dc143425b51"],

Cell[BoxData[{
 RowBox[{
  RowBox[{
   RowBox[{
    RowBox[{"EventTimes", "[", "Arm1", "]"}], "=", 
    RowBox[{
     RowBox[{
      RowBox[{"MySurvivalModel", "[", "Arm1", "]"}], "[", 
      "\"\<EventTable\>\"", "]"}], "\[LeftDoubleBracket]", 
     RowBox[{"1", ",", "1", ",", 
      RowBox[{"2", ";;"}], ",", 
      RowBox[{"{", 
       RowBox[{"1", ",", "2"}], "}"}]}], "\[RightDoubleBracket]"}]}], ";"}], 
  "\[IndentingNewLine]"}], "\[IndentingNewLine]", 
 RowBox[{
  RowBox[{
   RowBox[{"TotalVariance", "[", "Arm1", "]"}], "=", 
   RowBox[{"Total", "[", 
    SuperscriptBox[
     RowBox[{"(", 
      RowBox[{
       RowBox[{"Mean", "[", 
        RowBox[{
         RowBox[{"EventTimes", "[", "Arm1", "]"}], "\[LeftDoubleBracket]", 
         RowBox[{"All", ",", "2"}], "\[RightDoubleBracket]"}], "]"}], "-", 
       RowBox[{
        RowBox[{"EventTimes", "[", "Arm1", "]"}], "\[LeftDoubleBracket]", 
        RowBox[{"All", ",", "2"}], "\[RightDoubleBracket]"}]}], ")"}], "2"], 
    "]"}]}], ";"}], "\[IndentingNewLine]", 
 RowBox[{
  RowBox[{
   RowBox[{"ScanAdjustedVarianceExplained", "[", "Arm1", "]"}], "=", 
   RowBox[{"Total", "[", 
    SuperscriptBox[
     RowBox[{"(", 
      RowBox[{
       RowBox[{"PFSfunction", "[", 
        RowBox[{
         RowBox[{"EventTimes", "[", "Arm1", "]"}], "\[LeftDoubleBracket]", 
         RowBox[{"All", ",", "1"}], "\[RightDoubleBracket]"}], "]"}], "-", 
       RowBox[{
        RowBox[{"EventTimes", "[", "Arm1", "]"}], "\[LeftDoubleBracket]", 
        RowBox[{"All", ",", "2"}], "\[RightDoubleBracket]"}]}], ")"}], "2"], 
    "]"}]}], ";"}], "\[IndentingNewLine]", 
 RowBox[{
  RowBox[{
   RowBox[{
    RowBox[{"RegularVarianceExplained", "[", "Arm1", "]"}], "=", 
    RowBox[{"Total", "[", 
     SuperscriptBox[
      RowBox[{"(", 
       RowBox[{
        RowBox[{
         RowBox[{"SurvivalFunction", "[", 
          RowBox[{"DistributionFit", "[", "Arm1", "]"}], "]"}], "[", 
         RowBox[{
          RowBox[{"EventTimes", "[", "Arm1", "]"}], "\[LeftDoubleBracket]", 
          RowBox[{"All", ",", "1"}], "\[RightDoubleBracket]"}], "]"}], "-", 
        RowBox[{
         RowBox[{"EventTimes", "[", "Arm1", "]"}], "\[LeftDoubleBracket]", 
         RowBox[{"All", ",", "2"}], "\[RightDoubleBracket]"}]}], ")"}], "2"], 
     "]"}]}], ";"}], "\[IndentingNewLine]"}], "\[IndentingNewLine]", 
 RowBox[{
  RowBox[{
   RowBox[{"ScanAdjustedRSquared", "[", "Arm1", "]"}], "=", 
   RowBox[{"Round", "[", 
    RowBox[{
     RowBox[{"1", "-", 
      RowBox[{
       RowBox[{"ScanAdjustedVarianceExplained", "[", "Arm1", "]"}], "/", 
       RowBox[{"TotalVariance", "[", "Arm1", "]"}]}]}], ",", "0.001"}], 
    "]"}]}], ";"}], "\[IndentingNewLine]", 
 RowBox[{
  RowBox[{
   RowBox[{
    RowBox[{"RegularRSquared", "[", "Arm1", "]"}], "=", 
    RowBox[{"Round", "[", 
     RowBox[{
      RowBox[{"1", "-", 
       RowBox[{
        RowBox[{"RegularVarianceExplained", "[", "Arm1", "]"}], "/", 
        RowBox[{"TotalVariance", "[", "Arm1", "]"}]}]}], ",", "0.001"}], 
     "]"}]}], ";"}], "\[IndentingNewLine]"}], "\[IndentingNewLine]", 
 RowBox[{
  RowBox[{"(*", " ", 
   RowBox[{"Legend", " ", "Horizontal", " ", "Start"}], " ", "*)"}], 
  RowBox[{
   RowBox[{"lhs", "=", "10"}], ";"}]}], "\[IndentingNewLine]", 
 RowBox[{
  RowBox[{"(*", " ", 
   RowBox[{"Legend", " ", "Horizontal", " ", "End"}], " ", "*)"}], 
  RowBox[{
   RowBox[{"lhe", "=", "12.5"}], ";"}], 
  "\[IndentingNewLine]"}], "\[IndentingNewLine]", 
 RowBox[{
  RowBox[{
   RowBox[{"MyPlot", "=", 
    RowBox[{"Plot", "[", 
     RowBox[{
      RowBox[{"{", 
       RowBox[{
        RowBox[{
         RowBox[{"SurvivalFunction", "[", 
          RowBox[{"DistributionFit", "[", "Arm1", "]"}], "]"}], "[", "t", 
         "]"}], ",", 
        RowBox[{"PFSfunction", "[", "t", "]"}], ",", 
        RowBox[{
         RowBox[{"MySurvivalModel", "[", "Arm1", "]"}], "[", "t", "]"}]}], 
       "}"}], ",", 
      RowBox[{"{", 
       RowBox[{"t", ",", "0", ",", "17"}], "}"}], ",", "\[IndentingNewLine]", 
      RowBox[{"Exclusions", "\[Rule]", "None"}], ",", "\[IndentingNewLine]", 
      RowBox[{"PlotRange", "\[Rule]", 
       RowBox[{"{", 
        RowBox[{
         RowBox[{"{", 
          RowBox[{"0", ",", "17"}], "}"}], ",", 
         RowBox[{"{", 
          RowBox[{"0", ",", "1.05"}], "}"}]}], "}"}]}], ",", 
      "\[IndentingNewLine]", 
      RowBox[{"PlotRangePadding", "\[Rule]", "None"}], ",", 
      "\[IndentingNewLine]", 
      RowBox[{"AspectRatio", "\[Rule]", "0.8"}], ",", "\[IndentingNewLine]", 
      RowBox[{"ImageSize", "\[Rule]", 
       RowBox[{"{", 
        RowBox[{
         RowBox[{"{", "1000", "}"}], ",", 
         RowBox[{"{", "150", "}"}]}], "}"}]}], ",", "\[IndentingNewLine]", 
      RowBox[{"ImagePadding", "\[Rule]", 
       RowBox[{"{", 
        RowBox[{
         RowBox[{"{", 
          RowBox[{"50", ",", "10"}], "}"}], ",", 
         RowBox[{"{", 
          RowBox[{"50", ",", "10"}], "}"}]}], "}"}]}], ",", 
      "\[IndentingNewLine]", 
      RowBox[{"FrameStyle", "\[Rule]", 
       RowBox[{"Directive", "[", 
        RowBox[{"Black", ",", 
         RowBox[{"Thickness", "[", "Medium", "]"}]}], "]"}]}], ",", 
      "\[IndentingNewLine]", 
      RowBox[{"Frame", "\[Rule]", 
       RowBox[{"{", 
        RowBox[{
         RowBox[{"{", 
          RowBox[{"True", ",", "False"}], "}"}], ",", 
         RowBox[{"{", 
          RowBox[{"True", ",", "False"}], "}"}]}], "}"}]}], ",", 
      "\[IndentingNewLine]", 
      RowBox[{"BaseStyle", "\[Rule]", 
       RowBox[{"{", 
        RowBox[{
         RowBox[{"FontFamily", "\[Rule]", "\"\<Arial\>\""}], ",", 
         RowBox[{"FontSize", "\[Rule]", "9"}]}], "}"}]}], ",", 
      "\[IndentingNewLine]", 
      RowBox[{"PlotStyle", "\[Rule]", 
       RowBox[{"{", "\[IndentingNewLine]", 
        RowBox[{
         RowBox[{"Directive", "[", 
          RowBox[{"OtherLineColor", ",", 
           RowBox[{"AbsoluteThickness", "[", "1", "]"}], ",", 
           RowBox[{"CapForm", "[", "\"\<Butt\>\"", "]"}], ",", 
           RowBox[{"Dashing", "[", 
            RowBox[{"{", 
             RowBox[{"0.02", ",", "0.02"}], "}"}], "]"}]}], "]"}], ",", 
         "\[IndentingNewLine]", 
         RowBox[{"Directive", "[", 
          RowBox[{"FittedLineColor", ",", 
           RowBox[{"AbsoluteThickness", "[", "1", "]"}], ",", 
           RowBox[{"Dashing", "[", "None", "]"}]}], "]"}], ",", 
         RowBox[{"Directive", "[", 
          RowBox[{"Black", ",", 
           RowBox[{"AbsoluteThickness", "[", "1", "]"}]}], "]"}]}], 
        "\[IndentingNewLine]", "}"}]}], ",", "\[IndentingNewLine]", 
      RowBox[{"FrameLabel", "\[Rule]", 
       RowBox[{"{", 
        RowBox[{"\"\<Months\>\"", ",", "\"\<PFS (%)\>\""}], "}"}]}], ",", 
      "\[IndentingNewLine]", 
      RowBox[{"FrameTicks", "\[Rule]", 
       RowBox[{"{", 
        RowBox[{
         RowBox[{"Table", "[", 
          RowBox[{
           RowBox[{"{", 
            RowBox[{"i", ",", "i", ",", 
             RowBox[{"{", 
              RowBox[{"0", ",", "0.025"}], "}"}]}], "}"}], ",", 
           RowBox[{"{", 
            RowBox[{"i", ",", "0", ",", "24", ",", "6"}], "}"}]}], "]"}], ",", 
         RowBox[{"Table", "[", 
          RowBox[{
           RowBox[{"{", 
            RowBox[{"i", ",", 
             RowBox[{"i", "*", "100"}], ",", 
             RowBox[{"{", 
              RowBox[{"0", ",", "0.025"}], "}"}]}], "}"}], ",", 
           RowBox[{"{", 
            RowBox[{"i", ",", "0", ",", "1", ",", 
             RowBox[{"1", "/", "2"}]}], "}"}]}], "]"}]}], "}"}]}], ",", 
      "\[IndentingNewLine]", 
      RowBox[{"Epilog", "\[Rule]", 
       RowBox[{"{", "\[IndentingNewLine]", 
        RowBox[{
         RowBox[{"Directive", "[", 
          RowBox[{"OtherLineColor", ",", 
           RowBox[{"AbsoluteThickness", "[", "1", "]"}], ",", 
           RowBox[{"CapForm", "[", "\"\<Butt\>\"", "]"}], ",", 
           RowBox[{"Dashing", "[", 
            RowBox[{"{", 
             RowBox[{"0.02", ",", "0.02"}], "}"}], "]"}]}], "]"}], ",", 
         RowBox[{"Line", "[", 
          RowBox[{"{", 
           RowBox[{
            RowBox[{"{", 
             RowBox[{"lhs", ",", "0.75"}], "}"}], ",", 
            RowBox[{"{", 
             RowBox[{"lhe", ",", "0.75"}], "}"}]}], "}"}], "]"}], ",", 
         "\[IndentingNewLine]", 
         RowBox[{"Directive", "[", 
          RowBox[{"FittedLineColor", ",", 
           RowBox[{"AbsoluteThickness", "[", "1", "]"}], ",", 
           RowBox[{"Dashing", "[", "None", "]"}]}], "]"}], ",", 
         RowBox[{"Line", "[", 
          RowBox[{"{", 
           RowBox[{
            RowBox[{"{", 
             RowBox[{"lhs", ",", "0.6"}], "}"}], ",", 
            RowBox[{"{", 
             RowBox[{"lhe", ",", "0.6"}], "}"}]}], "}"}], "]"}], ",", 
         "\[IndentingNewLine]", 
         RowBox[{"FontSize", "\[Rule]", "9"}], ",", "Black", ",", 
         "\[IndentingNewLine]", 
         RowBox[{"Text", "[", 
          RowBox[{"\"\<   \!\(\*SuperscriptBox[\(R\), \(2\)]\)\>\"", ",", 
           RowBox[{"{", 
            RowBox[{"lhe", ",", "0.9"}], "}"}], ",", 
           RowBox[{"{", 
            RowBox[{
             RowBox[{"-", "1.3"}], ",", "0"}], "}"}]}], "]"}], ",", 
         "\[IndentingNewLine]", 
         RowBox[{"Text", "[", 
          RowBox[{
           RowBox[{"ToString", "[", 
            RowBox[{"RegularRSquared", "[", "Arm1", "]"}], "]"}], ",", 
           RowBox[{"{", 
            RowBox[{"lhe", ",", "0.75"}], "}"}], ",", 
           RowBox[{"{", 
            RowBox[{
             RowBox[{"-", "1.3"}], ",", "0"}], "}"}]}], "]"}], ",", 
         "\[IndentingNewLine]", 
         RowBox[{"Text", "[", 
          RowBox[{
           RowBox[{"ToString", "[", 
            RowBox[{"ScanAdjustedRSquared", "[", "Arm1", "]"}], "]"}], ",", 
           RowBox[{"{", 
            RowBox[{"lhe", ",", "0.6"}], "}"}], ",", 
           RowBox[{"{", 
            RowBox[{
             RowBox[{"-", "1.3"}], ",", "0"}], "}"}]}], "]"}]}], 
        "\[IndentingNewLine]", "}"}]}]}], "\[IndentingNewLine]", "]"}]}], 
   ";"}], "\[IndentingNewLine]"}], "\[IndentingNewLine]", 
 RowBox[{
  RowBox[{"Magnify", "[", 
   RowBox[{"MyPlot", ",", "3"}], "]"}], 
  "\[IndentingNewLine]"}], "\[IndentingNewLine]", 
 RowBox[{
  RowBox[{
   RowBox[{"Export", "[", 
    RowBox[{
     RowBox[{
      RowBox[{"NotebookDirectory", "[", "]"}], "<>", 
      "\"\<Checkmate057_1C_docetaxel.pdf\>\""}], ",", "MyPlot", ",", 
     "\"\<PDF\>\""}], "]"}], ";"}], 
  "\[IndentingNewLine]"}], "\[IndentingNewLine]"}], "Input",
 CellChangeTimes->{{3.8246640983677073`*^9, 3.824664221231959*^9}, {
   3.8246642550401254`*^9, 3.824664263830393*^9}, {3.82466429565382*^9, 
   3.8246643226392355`*^9}, {3.8246643634814014`*^9, 3.8246645186006227`*^9}, 
   3.8246646749669495`*^9, {3.8249552888866587`*^9, 3.8249553835875773`*^9}, {
   3.8249555695314617`*^9, 3.824955600489908*^9}, 3.824955688355875*^9, {
   3.824956057475614*^9, 3.82495608324937*^9}, {3.824956131441018*^9, 
   3.8249561339847417`*^9}, {3.824956173618923*^9, 3.824956200001731*^9}, {
   3.824956625466625*^9, 3.824956625682049*^9}, {3.8249566610467863`*^9, 
   3.8249566798956847`*^9}, {3.8249567901379185`*^9, 3.824957225303894*^9}, {
   3.8249573062295995`*^9, 3.824957306777135*^9}, {3.8249573424356422`*^9, 
   3.824957392224233*^9}, {3.824957592138342*^9, 3.8249576163685274`*^9}, {
   3.8249576886180997`*^9, 3.824957688776675*^9}, {3.8249581479834523`*^9, 
   3.8249581527907004`*^9}, {3.824958196189455*^9, 3.8249582153041697`*^9}, {
   3.8249586885331945`*^9, 3.82495871929863*^9}, {3.824959309765495*^9, 
   3.8249593181649513`*^9}, {3.8249593567276525`*^9, 
   3.8249593585966024`*^9}, {3.8249596294029703`*^9, 
   3.8249596367544427`*^9}, {3.824959887365875*^9, 3.824959888300191*^9}, {
   3.826223401162387*^9, 3.8262234564014287`*^9}, {3.826223503073434*^9, 
   3.826223505779825*^9}, {3.8288085626431694`*^9, 3.8288085665408497`*^9}, {
   3.828810532356353*^9, 3.828810534034995*^9}, {3.829037367167869*^9, 
   3.8290373691967463`*^9}, {3.829241127730861*^9, 3.8292411300257254`*^9}},
 CellLabel->
  "In[460]:=",ExpressionUUID->"3901bdf9-d67a-4af5-a929-c46eba9161b0"],

Cell[BoxData[
 RowBox[{
  RowBox[{"(*", " ", 
   RowBox[{"ARM", " ", "2"}], " ", "*)"}], "\[IndentingNewLine]", 
  RowBox[{
   RowBox[{
    RowBox[{"ScanInterval", "=", 
     RowBox[{"ScanIntervalWeeks", "*", 
      RowBox[{"7", "/", "30.5"}]}]}], ";"}], "\[IndentingNewLine]", 
   RowBox[{
    RowBox[{"FirstScanTime", "=", 
     RowBox[{"8", "*", 
      RowBox[{"7", "/", "30.5"}]}]}], ";"}], "\[IndentingNewLine]", 
   "\[IndentingNewLine]", 
   RowBox[{
    RowBox[{"ScanStDev", "=", "0.6"}], ";"}], "\[IndentingNewLine]", 
   "\[IndentingNewLine]", 
   RowBox[{
    RowBox[{"populationsize", "=", "500"}], ";"}], "\[IndentingNewLine]", 
   RowBox[{
    RowBox[{"NumberOfScans", "=", "5000"}], ";"}], "\[IndentingNewLine]", 
   RowBox[{
    RowBox[{"PatientsScanTimes", "=", 
     RowBox[{"Table", "[", "\[IndentingNewLine]", 
      RowBox[{
       RowBox[{"Table", "[", 
        RowBox[{
         RowBox[{"RandomVariate", "[", 
          RowBox[{"NormalDistribution", "[", 
           RowBox[{"(*", " ", 
            RowBox[{
             RowBox[{"first", " ", "scan", " ", "9"}], ",", " ", 
             RowBox[{"later", " ", "scans", " ", "every", " ", "6"}]}], " ", 
            "*)"}], 
           RowBox[{
            RowBox[{"FirstScanTime", "+", 
             RowBox[{"ScanInterval", "*", "ScanNumber"}]}], ",", 
            "ScanStDev"}], "]"}], "]"}], ",", 
         RowBox[{"{", 
          RowBox[{"ScanNumber", ",", "0", ",", "NumberOfScans"}], "}"}]}], 
        "]"}], ",", "\[IndentingNewLine]", 
       RowBox[{"{", "populationsize", "}"}]}], "]"}]}], ";"}], 
   "\[IndentingNewLine]", "\[IndentingNewLine]", 
   RowBox[{
    RowBox[{"alpha", "=", 
     RowBox[{"0.3", "+", "0.05"}]}], ";"}], "\[IndentingNewLine]", 
   RowBox[{
    RowBox[{"beta", "=", 
     RowBox[{"2.2", "+", "0.5"}]}], ";"}], "\[IndentingNewLine]", 
   "\[IndentingNewLine]", 
   RowBox[{
    RowBox[{"alpha", "=", 
     RowBox[{"0.3", "+", "0.09"}]}], ";"}], "\[IndentingNewLine]", 
   RowBox[{
    RowBox[{"beta", "=", 
     RowBox[{"2.2", "+", "1"}]}], ";"}], "\[IndentingNewLine]", 
   RowBox[{"(*", "\[IndentingNewLine]", 
    RowBox[{
     RowBox[{"alpha", "=", 
      RowBox[{"0.3", "+", "0.12"}]}], ";", "\[IndentingNewLine]", 
     RowBox[{"beta", "=", 
      RowBox[{"2.2", "+", "1.2"}]}], ";"}], "\[IndentingNewLine]", "*)"}], 
   "\[IndentingNewLine]", 
   RowBox[{
    RowBox[{"PatientsProgressionTimes", "=", 
     RowBox[{"Table", "[", 
      RowBox[{
       RowBox[{"InverseCDF", "[", 
        RowBox[{
         RowBox[{"WeibullDistribution", "[", 
          RowBox[{"alpha", ",", "beta"}], "]"}], ",", "q"}], "]"}], ",", 
       RowBox[{"{", 
        RowBox[{"q", ",", 
         RowBox[{"1", "/", 
          RowBox[{"(", 
           RowBox[{"2", "*", "populationsize"}], ")"}]}], ",", 
         RowBox[{"1", "-", 
          RowBox[{"1", "/", 
           RowBox[{"(", 
            RowBox[{"2", "*", "populationsize"}], ")"}]}]}], ",", 
         RowBox[{"1", "/", "populationsize"}]}], "}"}]}], "]"}]}], ";"}], 
   "\[IndentingNewLine]", "\[IndentingNewLine]", 
   RowBox[{
    RowBox[{"UnderlyingPFS", "=", 
     RowBox[{"SurvivalFunction", "[", 
      RowBox[{"EmpiricalDistribution", "[", "PatientsProgressionTimes", "]"}],
       "]"}]}], ";"}], "\n", "\[IndentingNewLine]", 
   RowBox[{
    RowBox[{"PatientProgressionObservationTimes", "=", 
     RowBox[{"Table", "[", 
      RowBox[{
       RowBox[{"ObservationTime", "[", 
        RowBox[{
         RowBox[{
         "PatientsProgressionTimes", "\[LeftDoubleBracket]", "patientnumber", 
          "\[RightDoubleBracket]"}], ",", 
         RowBox[{
         "PatientsScanTimes", "\[LeftDoubleBracket]", "patientnumber", 
          "\[RightDoubleBracket]"}]}], "]"}], ",", 
       RowBox[{"{", 
        RowBox[{"patientnumber", ",", "1", ",", "populationsize"}], "}"}]}], 
      "]"}]}], ";"}], "\n", "\[IndentingNewLine]", 
   RowBox[{
    RowBox[{"PFSfunction", "=", 
     RowBox[{"SurvivalFunction", "[", 
      RowBox[{
      "EmpiricalDistribution", "[", "PatientProgressionObservationTimes", 
       "]"}], "]"}]}], ";"}], "\[IndentingNewLine]", "\[IndentingNewLine]", 
   "\[IndentingNewLine]", 
   RowBox[{
    RowBox[{
     RowBox[{"EventTimes", "[", "Arm2", "]"}], "=", 
     RowBox[{
      RowBox[{
       RowBox[{"MySurvivalModel", "[", "Arm2", "]"}], "[", 
       "\"\<EventTable\>\"", "]"}], "\[LeftDoubleBracket]", 
      RowBox[{"1", ",", "1", ",", 
       RowBox[{"2", ";;"}], ",", 
       RowBox[{"{", 
        RowBox[{"1", ",", "2"}], "}"}]}], "\[RightDoubleBracket]"}]}], ";"}], 
   "\[IndentingNewLine]", "\[IndentingNewLine]", 
   RowBox[{
    RowBox[{
     RowBox[{"TotalVariance", "[", "Arm2", "]"}], "=", 
     RowBox[{"Total", "[", 
      SuperscriptBox[
       RowBox[{"(", 
        RowBox[{
         RowBox[{"Mean", "[", 
          RowBox[{
           RowBox[{"EventTimes", "[", "Arm2", "]"}], "\[LeftDoubleBracket]", 
           RowBox[{"All", ",", "2"}], "\[RightDoubleBracket]"}], "]"}], "-", 
         RowBox[{
          RowBox[{"EventTimes", "[", "Arm2", "]"}], "\[LeftDoubleBracket]", 
          RowBox[{"All", ",", "2"}], "\[RightDoubleBracket]"}]}], ")"}], "2"],
       "]"}]}], ";"}], "\[IndentingNewLine]", 
   RowBox[{
    RowBox[{
     RowBox[{"ScanAdjustedVarianceExplained", "[", "Arm2", "]"}], "=", 
     RowBox[{"Total", "[", 
      SuperscriptBox[
       RowBox[{"(", 
        RowBox[{
         RowBox[{"PFSfunction", "[", 
          RowBox[{
           RowBox[{"EventTimes", "[", "Arm2", "]"}], "\[LeftDoubleBracket]", 
           RowBox[{"All", ",", "1"}], "\[RightDoubleBracket]"}], "]"}], "-", 
         RowBox[{
          RowBox[{"EventTimes", "[", "Arm2", "]"}], "\[LeftDoubleBracket]", 
          RowBox[{"All", ",", "2"}], "\[RightDoubleBracket]"}]}], ")"}], "2"],
       "]"}]}], ";"}], "\[IndentingNewLine]", 
   RowBox[{
    RowBox[{
     RowBox[{"RegularVarianceExplained", "[", "Arm2", "]"}], "=", 
     RowBox[{"Total", "[", 
      SuperscriptBox[
       RowBox[{"(", 
        RowBox[{
         RowBox[{
          RowBox[{"SurvivalFunction", "[", 
           RowBox[{"DistributionFit", "[", "Arm2", "]"}], "]"}], "[", 
          RowBox[{
           RowBox[{"EventTimes", "[", "Arm2", "]"}], "\[LeftDoubleBracket]", 
           RowBox[{"All", ",", "1"}], "\[RightDoubleBracket]"}], "]"}], "-", 
         RowBox[{
          RowBox[{"EventTimes", "[", "Arm2", "]"}], "\[LeftDoubleBracket]", 
          RowBox[{"All", ",", "2"}], "\[RightDoubleBracket]"}]}], ")"}], "2"],
       "]"}]}], ";"}], "\[IndentingNewLine]", "\[IndentingNewLine]", 
   RowBox[{
    RowBox[{
     RowBox[{"ScanAdjustedRSquared", "[", "Arm2", "]"}], "=", 
     RowBox[{"Round", "[", 
      RowBox[{
       RowBox[{"1", "-", 
        RowBox[{
         RowBox[{"ScanAdjustedVarianceExplained", "[", "Arm2", "]"}], "/", 
         RowBox[{"TotalVariance", "[", "Arm2", "]"}]}]}], ",", "0.001"}], 
      "]"}]}], ";"}], "\[IndentingNewLine]", 
   RowBox[{
    RowBox[{
     RowBox[{"RegularRSquared", "[", "Arm2", "]"}], "=", 
     RowBox[{"Round", "[", 
      RowBox[{
       RowBox[{"1", "-", 
        RowBox[{
         RowBox[{"RegularVarianceExplained", "[", "Arm2", "]"}], "/", 
         RowBox[{"TotalVariance", "[", "Arm2", "]"}]}]}], ",", "0.001"}], 
      "]"}]}], ";"}]}]}]], "Input",
 CellChangeTimes->{{3.8243661948395853`*^9, 3.824366231863278*^9}, 
   3.824366370898363*^9, {3.824366562326268*^9, 3.824366678966526*^9}, {
   3.8243667184518948`*^9, 3.824366733269253*^9}, {3.8243669143582015`*^9, 
   3.824366974147227*^9}, {3.824367028255495*^9, 3.8243672681502943`*^9}, {
   3.8243673625288095`*^9, 3.824367478717067*^9}, {3.8243686082561703`*^9, 
   3.8243686894665527`*^9}, {3.8243687264196944`*^9, 
   3.8243687559786415`*^9}, {3.824602500762724*^9, 3.8246025018173585`*^9}, {
   3.8246032930454216`*^9, 3.8246033662657146`*^9}, {3.8246035657339425`*^9, 
   3.824603630376299*^9}, {3.824603742688348*^9, 3.8246038127937765`*^9}, {
   3.8246039920002055`*^9, 3.8246041534226637`*^9}, {3.824604184311437*^9, 
   3.8246042281982007`*^9}, {3.824604261640274*^9, 3.8246043058244915`*^9}, {
   3.8246043369593*^9, 3.824604374671295*^9}, {3.82460466486283*^9, 
   3.8246046710233116`*^9}, {3.824604758074918*^9, 3.8246048489510756`*^9}, {
   3.8246059385422516`*^9, 3.8246060289648914`*^9}, 3.824606112176685*^9, {
   3.824606199118099*^9, 3.8246063245740557`*^9}, {3.824607585589112*^9, 
   3.824607642418911*^9}, {3.8249599031225796`*^9, 3.824959905865693*^9}, {
   3.824959967842905*^9, 3.824960139938382*^9}, {3.8288105458941927`*^9, 
   3.8288105527770214`*^9}},
 CellLabel->
  "In[471]:=",ExpressionUUID->"72c209d9-9395-4af0-a84d-abecc22adea5"],

Cell[BoxData[{
 RowBox[{
  RowBox[{
   RowBox[{
    RowBox[{"EventTimes", "[", "Arm2", "]"}], "=", 
    RowBox[{
     RowBox[{
      RowBox[{"MySurvivalModel", "[", "Arm2", "]"}], "[", 
      "\"\<EventTable\>\"", "]"}], "\[LeftDoubleBracket]", 
     RowBox[{"1", ",", "1", ",", 
      RowBox[{"2", ";;"}], ",", 
      RowBox[{"{", 
       RowBox[{"1", ",", "2"}], "}"}]}], "\[RightDoubleBracket]"}]}], ";"}], 
  "\[IndentingNewLine]"}], "\[IndentingNewLine]", 
 RowBox[{
  RowBox[{
   RowBox[{"TotalVariance", "[", "Arm2", "]"}], "=", 
   RowBox[{"Total", "[", 
    SuperscriptBox[
     RowBox[{"(", 
      RowBox[{
       RowBox[{"Mean", "[", 
        RowBox[{
         RowBox[{"EventTimes", "[", "Arm2", "]"}], "\[LeftDoubleBracket]", 
         RowBox[{"All", ",", "2"}], "\[RightDoubleBracket]"}], "]"}], "-", 
       RowBox[{
        RowBox[{"EventTimes", "[", "Arm2", "]"}], "\[LeftDoubleBracket]", 
        RowBox[{"All", ",", "2"}], "\[RightDoubleBracket]"}]}], ")"}], "2"], 
    "]"}]}], ";"}], "\[IndentingNewLine]", 
 RowBox[{
  RowBox[{
   RowBox[{"ScanAdjustedVarianceExplained", "[", "Arm2", "]"}], "=", 
   RowBox[{"Total", "[", 
    SuperscriptBox[
     RowBox[{"(", 
      RowBox[{
       RowBox[{"PFSfunction", "[", 
        RowBox[{
         RowBox[{"EventTimes", "[", "Arm2", "]"}], "\[LeftDoubleBracket]", 
         RowBox[{"All", ",", "1"}], "\[RightDoubleBracket]"}], "]"}], "-", 
       RowBox[{
        RowBox[{"EventTimes", "[", "Arm2", "]"}], "\[LeftDoubleBracket]", 
        RowBox[{"All", ",", "2"}], "\[RightDoubleBracket]"}]}], ")"}], "2"], 
    "]"}]}], ";"}], "\[IndentingNewLine]", 
 RowBox[{
  RowBox[{
   RowBox[{
    RowBox[{"RegularVarianceExplained", "[", "Arm2", "]"}], "=", 
    RowBox[{"Total", "[", 
     SuperscriptBox[
      RowBox[{"(", 
       RowBox[{
        RowBox[{
         RowBox[{"SurvivalFunction", "[", 
          RowBox[{"DistributionFit", "[", "Arm2", "]"}], "]"}], "[", 
         RowBox[{
          RowBox[{"EventTimes", "[", "Arm2", "]"}], "\[LeftDoubleBracket]", 
          RowBox[{"All", ",", "1"}], "\[RightDoubleBracket]"}], "]"}], "-", 
        RowBox[{
         RowBox[{"EventTimes", "[", "Arm2", "]"}], "\[LeftDoubleBracket]", 
         RowBox[{"All", ",", "2"}], "\[RightDoubleBracket]"}]}], ")"}], "2"], 
     "]"}]}], ";"}], "\[IndentingNewLine]"}], "\[IndentingNewLine]", 
 RowBox[{
  RowBox[{"ScanAdjustedRSquared", "[", "Arm2", "]"}], "=", 
  RowBox[{"Round", "[", 
   RowBox[{
    RowBox[{"1", "-", 
     RowBox[{
      RowBox[{"ScanAdjustedVarianceExplained", "[", "Arm2", "]"}], "/", 
      RowBox[{"TotalVariance", "[", "Arm2", "]"}]}]}], ",", "0.001"}], 
   "]"}]}], "\[IndentingNewLine]", 
 RowBox[{
  RowBox[{
   RowBox[{"RegularRSquared", "[", "Arm2", "]"}], "=", 
   RowBox[{"Round", "[", 
    RowBox[{
     RowBox[{"1", "-", 
      RowBox[{
       RowBox[{"RegularVarianceExplained", "[", "Arm2", "]"}], "/", 
       RowBox[{"TotalVariance", "[", "Arm2", "]"}]}]}], ",", "0.001"}], 
    "]"}]}], "\[IndentingNewLine]"}], "\[IndentingNewLine]", 
 RowBox[{
  RowBox[{"(*", " ", 
   RowBox[{"Legend", " ", "Horizontal", " ", "Start"}], " ", "*)"}], 
  RowBox[{
   RowBox[{"lhs", "=", "11"}], ";"}]}], "\[IndentingNewLine]", 
 RowBox[{
  RowBox[{"(*", " ", 
   RowBox[{"Legend", " ", "Horizontal", " ", "End"}], " ", "*)"}], 
  RowBox[{
   RowBox[{"lhe", "=", "13.5"}], ";"}], 
  "\[IndentingNewLine]"}], "\[IndentingNewLine]", 
 RowBox[{
  RowBox[{
   RowBox[{"MyPlot", "=", 
    RowBox[{"Plot", "[", 
     RowBox[{
      RowBox[{"{", 
       RowBox[{
        RowBox[{
         RowBox[{"SurvivalFunction", "[", 
          RowBox[{"DistributionFit", "[", "Arm2", "]"}], "]"}], "[", "t", 
         "]"}], ",", 
        RowBox[{"PFSfunction", "[", "t", "]"}], ",", 
        RowBox[{
         RowBox[{"MySurvivalModel", "[", "Arm2", "]"}], "[", "t", "]"}]}], 
       "}"}], ",", 
      RowBox[{"{", 
       RowBox[{"t", ",", "0", ",", "23"}], "}"}], ",", "\[IndentingNewLine]", 
      RowBox[{"Exclusions", "\[Rule]", "None"}], ",", "\[IndentingNewLine]", 
      RowBox[{"PlotRange", "\[Rule]", 
       RowBox[{"{", 
        RowBox[{
         RowBox[{"{", 
          RowBox[{"0", ",", "23"}], "}"}], ",", 
         RowBox[{"{", 
          RowBox[{"0", ",", "1.05"}], "}"}]}], "}"}]}], ",", 
      "\[IndentingNewLine]", 
      RowBox[{"PlotRangePadding", "\[Rule]", "None"}], ",", 
      "\[IndentingNewLine]", 
      RowBox[{"AspectRatio", "\[Rule]", "0.8"}], ",", "\[IndentingNewLine]", 
      RowBox[{"ImageSize", "\[Rule]", 
       RowBox[{"{", 
        RowBox[{
         RowBox[{"{", "1000", "}"}], ",", 
         RowBox[{"{", "150", "}"}]}], "}"}]}], ",", "\[IndentingNewLine]", 
      RowBox[{"ImagePadding", "\[Rule]", 
       RowBox[{"{", 
        RowBox[{
         RowBox[{"{", 
          RowBox[{"50", ",", "10"}], "}"}], ",", 
         RowBox[{"{", 
          RowBox[{"50", ",", "10"}], "}"}]}], "}"}]}], ",", 
      "\[IndentingNewLine]", 
      RowBox[{"FrameStyle", "\[Rule]", 
       RowBox[{"Directive", "[", 
        RowBox[{"Black", ",", 
         RowBox[{"Thickness", "[", "Medium", "]"}]}], "]"}]}], ",", 
      "\[IndentingNewLine]", 
      RowBox[{"Frame", "\[Rule]", 
       RowBox[{"{", 
        RowBox[{
         RowBox[{"{", 
          RowBox[{"True", ",", "False"}], "}"}], ",", 
         RowBox[{"{", 
          RowBox[{"True", ",", "False"}], "}"}]}], "}"}]}], ",", 
      "\[IndentingNewLine]", 
      RowBox[{"BaseStyle", "\[Rule]", 
       RowBox[{"{", 
        RowBox[{
         RowBox[{"FontFamily", "\[Rule]", "\"\<Arial\>\""}], ",", 
         RowBox[{"FontSize", "\[Rule]", "9"}]}], "}"}]}], ",", 
      "\[IndentingNewLine]", 
      RowBox[{"PlotStyle", "\[Rule]", 
       RowBox[{"{", "\[IndentingNewLine]", "\[IndentingNewLine]", 
        RowBox[{
         RowBox[{"Directive", "[", 
          RowBox[{"OtherLineColor", ",", 
           RowBox[{"AbsoluteThickness", "[", "1", "]"}], ",", 
           RowBox[{"CapForm", "[", "\"\<Butt\>\"", "]"}], ",", 
           RowBox[{"Dashing", "[", 
            RowBox[{"{", 
             RowBox[{"0.02", ",", "0.02"}], "}"}], "]"}]}], "]"}], ",", 
         "\[IndentingNewLine]", 
         RowBox[{"Directive", "[", 
          RowBox[{"FittedLineColor", ",", 
           RowBox[{"AbsoluteThickness", "[", "1", "]"}], ",", 
           RowBox[{"Dashing", "[", "None", "]"}]}], "]"}], ",", 
         RowBox[{"Directive", "[", 
          RowBox[{"Black", ",", 
           RowBox[{"AbsoluteThickness", "[", "1", "]"}]}], "]"}]}], 
        "\[IndentingNewLine]", "}"}]}], ",", "\[IndentingNewLine]", 
      RowBox[{"FrameLabel", "\[Rule]", 
       RowBox[{"{", 
        RowBox[{"\"\<Months\>\"", ",", "\"\<PFS (%)\>\""}], "}"}]}], ",", 
      "\[IndentingNewLine]", 
      RowBox[{"FrameTicks", "\[Rule]", 
       RowBox[{"{", 
        RowBox[{
         RowBox[{"Table", "[", 
          RowBox[{
           RowBox[{"{", 
            RowBox[{"i", ",", "i", ",", 
             RowBox[{"{", 
              RowBox[{"0", ",", "0.025"}], "}"}]}], "}"}], ",", 
           RowBox[{"{", 
            RowBox[{"i", ",", "0", ",", "24", ",", "6"}], "}"}]}], "]"}], ",", 
         RowBox[{"Table", "[", 
          RowBox[{
           RowBox[{"{", 
            RowBox[{"i", ",", 
             RowBox[{"i", "*", "100"}], ",", 
             RowBox[{"{", 
              RowBox[{"0", ",", "0.025"}], "}"}]}], "}"}], ",", 
           RowBox[{"{", 
            RowBox[{"i", ",", "0", ",", "1", ",", 
             RowBox[{"1", "/", "2"}]}], "}"}]}], "]"}]}], "}"}]}], ",", 
      "\[IndentingNewLine]", 
      RowBox[{"Epilog", "\[Rule]", 
       RowBox[{"{", "\[IndentingNewLine]", 
        RowBox[{
         RowBox[{"Directive", "[", 
          RowBox[{"OtherLineColor", ",", 
           RowBox[{"AbsoluteThickness", "[", "1", "]"}], ",", 
           RowBox[{"CapForm", "[", "\"\<Butt\>\"", "]"}], ",", 
           RowBox[{"Dashing", "[", 
            RowBox[{"{", 
             RowBox[{"0.02", ",", "0.02"}], "}"}], "]"}]}], "]"}], ",", 
         RowBox[{"Line", "[", 
          RowBox[{"{", 
           RowBox[{
            RowBox[{"{", 
             RowBox[{"lhs", ",", "0.75"}], "}"}], ",", 
            RowBox[{"{", 
             RowBox[{"lhe", ",", "0.75"}], "}"}]}], "}"}], "]"}], ",", 
         "\[IndentingNewLine]", 
         RowBox[{"Directive", "[", 
          RowBox[{"FittedLineColor", ",", 
           RowBox[{"AbsoluteThickness", "[", "1", "]"}], ",", 
           RowBox[{"Dashing", "[", "None", "]"}]}], "]"}], ",", 
         RowBox[{"Line", "[", 
          RowBox[{"{", 
           RowBox[{
            RowBox[{"{", 
             RowBox[{"lhs", ",", "0.6"}], "}"}], ",", 
            RowBox[{"{", 
             RowBox[{"lhe", ",", "0.6"}], "}"}]}], "}"}], "]"}], ",", 
         "\[IndentingNewLine]", 
         RowBox[{"FontSize", "\[Rule]", "9"}], ",", "Black", ",", 
         "\[IndentingNewLine]", 
         RowBox[{"Text", "[", 
          RowBox[{"\"\< \!\(\*SuperscriptBox[\(R\), \(2\)]\)\>\"", ",", 
           RowBox[{"{", 
            RowBox[{"lhe", ",", "0.9"}], "}"}], ",", 
           RowBox[{"{", 
            RowBox[{
             RowBox[{"-", "1.3"}], ",", "0"}], "}"}]}], "]"}], ",", 
         "\[IndentingNewLine]", 
         RowBox[{"Text", "[", 
          RowBox[{
           RowBox[{"ToString", "[", 
            RowBox[{"RegularRSquared", "[", "Arm2", "]"}], "]"}], ",", 
           RowBox[{"{", 
            RowBox[{"lhe", ",", "0.75"}], "}"}], ",", 
           RowBox[{"{", 
            RowBox[{
             RowBox[{"-", "1.3"}], ",", "0"}], "}"}]}], "]"}], ",", 
         "\[IndentingNewLine]", 
         RowBox[{"Text", "[", 
          RowBox[{
           RowBox[{"ToString", "[", 
            RowBox[{"ScanAdjustedRSquared", "[", "Arm2", "]"}], "]"}], ",", 
           RowBox[{"{", 
            RowBox[{"lhe", ",", "0.6"}], "}"}], ",", 
           RowBox[{"{", 
            RowBox[{
             RowBox[{"-", "1.3"}], ",", "0"}], "}"}]}], "]"}]}], 
        "\[IndentingNewLine]", "}"}]}]}], "\[IndentingNewLine]", "]"}]}], 
   ";"}], "\[IndentingNewLine]"}], "\[IndentingNewLine]", 
 RowBox[{
  RowBox[{"Magnify", "[", 
   RowBox[{"MyPlot", ",", "3"}], "]"}], 
  "\[IndentingNewLine]"}], "\[IndentingNewLine]", 
 RowBox[{
  RowBox[{
   RowBox[{"Export", "[", 
    RowBox[{
     RowBox[{
      RowBox[{"NotebookDirectory", "[", "]"}], "<>", 
      "\"\<Checkmate057_1C_nivolumab.pdf\>\""}], ",", "MyPlot", ",", 
     "\"\<PDF\>\""}], "]"}], ";"}], 
  "\[IndentingNewLine]"}], "\[IndentingNewLine]"}], "Input",
 CellChangeTimes->{{3.8246640983677073`*^9, 3.824664221231959*^9}, {
   3.8246642550401254`*^9, 3.824664263830393*^9}, {3.82466429565382*^9, 
   3.8246643226392355`*^9}, {3.8246643634814014`*^9, 3.8246645186006227`*^9}, 
   3.8246646749669495`*^9, {3.8249552888866587`*^9, 3.8249553835875773`*^9}, {
   3.8249555695314617`*^9, 3.824955600489908*^9}, 3.824955688355875*^9, {
   3.824956057475614*^9, 3.82495608324937*^9}, {3.824956131441018*^9, 
   3.8249561339847417`*^9}, {3.824956173618923*^9, 3.824956200001731*^9}, {
   3.824956625466625*^9, 3.824956625682049*^9}, {3.8249566610467863`*^9, 
   3.8249566798956847`*^9}, {3.8249567901379185`*^9, 3.824957225303894*^9}, {
   3.8249573062295995`*^9, 3.824957306777135*^9}, {3.8249573424356422`*^9, 
   3.824957392224233*^9}, {3.8249574584733953`*^9, 3.824957485271163*^9}, {
   3.8249577177947426`*^9, 3.8249577234318943`*^9}, {3.8249580911435957`*^9, 
   3.8249580927663364`*^9}, {3.8249581605277643`*^9, 
   3.8249581610633307`*^9}, {3.8249582975982647`*^9, 3.824958331694517*^9}, {
   3.824959268647893*^9, 3.8249592847326202`*^9}, {3.824959386923106*^9, 
   3.8249593995084205`*^9}, {3.824959493424013*^9, 3.8249594962673836`*^9}, {
   3.8249599539707985`*^9, 3.8249599563780966`*^9}, {3.8249601639022007`*^9, 
   3.824960164035843*^9}, {3.8262238881716285`*^9, 3.8262239317536783`*^9}, {
   3.8288085742786517`*^9, 3.828808580959614*^9}, {3.8292411339612017`*^9, 
   3.8292411361385794`*^9}},
 CellLabel->
  "In[491]:=",ExpressionUUID->"79ef37b5-1df2-4663-a4f9-6d8cb68089ff"]
}, Open  ]],

Cell[CellGroupData[{

Cell["KEYNOTE024_1A", "Section",
 CellChangeTimes->{{3.824366826743696*^9, 3.824366829895261*^9}, 
   3.8246024426703386`*^9, {3.824604411791422*^9, 3.824604417045781*^9}, {
   3.8246049264684334`*^9, 3.824604931236932*^9}, {3.8246063698050675`*^9, 
   3.8246063724278946`*^9}, {3.824607703280833*^9, 
   3.824607706881942*^9}},ExpressionUUID->"1752e7a2-503b-4980-9094-\
f3da0dd25eed"],

Cell[BoxData[
 RowBox[{
  RowBox[{"DataImport", "=", 
   RowBox[{"Import", "[", 
    RowBox[{
     RowBox[{
      RowBox[{"NotebookDirectory", "[", "]"}], "<>", 
      "\"\<KEYNOTE024_1A.csv\>\""}], ",", "\"\<CSV\>\""}], "]"}]}], 
  ";"}]], "Input",
 CellChangeTimes->{{3.8243668307519693`*^9, 3.82436687082327*^9}, {
   3.8246024485850086`*^9, 3.824602453806212*^9}, 3.8246025472737184`*^9, {
   3.8246044203989954`*^9, 3.824604424207391*^9}, {3.824604935991709*^9, 
   3.824604943980767*^9}, {3.824606374844221*^9, 3.824606376707508*^9}, 
   3.82460771126972*^9},
 CellLabel->
  "In[502]:=",ExpressionUUID->"60aa293e-3e7d-4549-997d-f29280b709f1"],

Cell[BoxData[{
 RowBox[{
  RowBox[{"Arm1", "=", "\"\<Chemotherapy\>\""}], ";"}], "\[IndentingNewLine]", 
 RowBox[{
  RowBox[{"Arm2", "=", "\"\<Pembrolizumab\>\""}], 
  ";"}], "\[IndentingNewLine]", 
 RowBox[{
  RowBox[{
   RowBox[{"ScanIntervalWeeks", "=", "9"}], ";"}], " ", 
  RowBox[{"(*", 
   RowBox[{
    RowBox[{"first", " ", "9"}], ",", " ", 
    RowBox[{"then", " ", "every", " ", "6", " ", "thereafter"}]}], " ", 
   "*)"}]}]}], "Input",
 CellChangeTimes->{{3.8246025592024183`*^9, 3.82460258001674*^9}, {
  3.8246032591206317`*^9, 3.8246032593370647`*^9}, {3.8246049604062214`*^9, 
  3.8246049763651776`*^9}, {3.8246050885348988`*^9, 3.82460510311928*^9}, {
  3.824605251247203*^9, 3.8246052513798475`*^9}, {3.8246077170279493`*^9, 
  3.824607722506035*^9}, {3.8246077582446413`*^9, 3.8246077583373938`*^9}, {
  3.826225401610367*^9, 3.8262254023832283`*^9}},
 CellLabel->
  "In[503]:=",ExpressionUUID->"7456685b-74d6-4cad-8040-69e15ecf9405"],

Cell[BoxData[{
 RowBox[{
  RowBox[{
   RowBox[{"Events", "[", "Arm1", "]"}], "=", 
   RowBox[{
    RowBox[{"Select", "[", 
     RowBox[{"DataImport", ",", 
      RowBox[{
       RowBox[{
        RowBox[{"#", "\[LeftDoubleBracket]", "3", "\[RightDoubleBracket]"}], 
        "\[Equal]", "Arm1"}], "&"}]}], "]"}], "\[LeftDoubleBracket]", 
    RowBox[{"All", ",", 
     RowBox[{"{", 
      RowBox[{"1", ",", "2"}], "}"}]}], "\[RightDoubleBracket]"}]}], 
  ";"}], "\[IndentingNewLine]", 
 RowBox[{
  RowBox[{
   RowBox[{"Events", "[", "Arm2", "]"}], "=", 
   RowBox[{
    RowBox[{"Select", "[", 
     RowBox[{"DataImport", ",", 
      RowBox[{
       RowBox[{
        RowBox[{"#", "\[LeftDoubleBracket]", "3", "\[RightDoubleBracket]"}], 
        "\[Equal]", "Arm2"}], "&"}]}], "]"}], "\[LeftDoubleBracket]", 
    RowBox[{"All", ",", 
     RowBox[{"{", 
      RowBox[{"1", ",", "2"}], "}"}]}], "\[RightDoubleBracket]"}]}], 
  ";"}]}], "Input",
 CellChangeTimes->{{3.8246026822519064`*^9, 3.8246027093127937`*^9}, {
  3.8246028606250353`*^9, 3.8246028896635914`*^9}},
 CellLabel->
  "In[506]:=",ExpressionUUID->"ff497f0e-cab7-4b21-8ff9-407d9e552314"],

Cell[BoxData[{
 RowBox[{
  RowBox[{
   RowBox[{"EventDataStructure", "[", "Arm1", "]"}], "=", 
   RowBox[{"EventData", "[", 
    RowBox[{
     RowBox[{
      RowBox[{"Events", "[", "Arm1", "]"}], "\[LeftDoubleBracket]", 
      RowBox[{"All", ",", "1"}], "\[RightDoubleBracket]"}], ",", 
     RowBox[{"1", "-", 
      RowBox[{
       RowBox[{"Events", "[", "Arm1", "]"}], "\[LeftDoubleBracket]", 
       RowBox[{"All", ",", "2"}], "\[RightDoubleBracket]"}]}]}], "]"}]}], 
  ";"}], "\[IndentingNewLine]", 
 RowBox[{
  RowBox[{
   RowBox[{
    RowBox[{"EventDataStructure", "[", "Arm2", "]"}], "=", 
    RowBox[{"EventData", "[", 
     RowBox[{
      RowBox[{
       RowBox[{"Events", "[", "Arm2", "]"}], "\[LeftDoubleBracket]", 
       RowBox[{"All", ",", "1"}], "\[RightDoubleBracket]"}], ",", 
      RowBox[{"1", "-", 
       RowBox[{
        RowBox[{"Events", "[", "Arm2", "]"}], "\[LeftDoubleBracket]", 
        RowBox[{"All", ",", "2"}], "\[RightDoubleBracket]"}]}]}], "]"}]}], 
   ";"}], "\[IndentingNewLine]"}], "\[IndentingNewLine]", 
 RowBox[{
  RowBox[{
   RowBox[{"DistributionFit", "[", "Arm1", "]"}], "=", 
   RowBox[{"EstimatedDistribution", "[", 
    RowBox[{
     RowBox[{"EventDataStructure", "[", "Arm1", "]"}], ",", 
     RowBox[{"WeibullDistribution", "[", 
      RowBox[{"\[Alpha]", ",", "\[Beta]"}], "]"}], ",", 
     RowBox[{"{", 
      RowBox[{
       RowBox[{"{", 
        RowBox[{"\[Alpha]", ",", "1"}], "}"}], ",", 
       RowBox[{"{", 
        RowBox[{"\[Beta]", ",", "50"}], "}"}]}], "}"}]}], "]"}]}], 
  ";"}], "\[IndentingNewLine]", 
 RowBox[{
  RowBox[{
   RowBox[{"DistributionFit", "[", "Arm2", "]"}], "=", 
   RowBox[{"EstimatedDistribution", "[", 
    RowBox[{
     RowBox[{"EventDataStructure", "[", "Arm2", "]"}], ",", 
     RowBox[{"WeibullDistribution", "[", 
      RowBox[{"\[Alpha]", ",", "\[Beta]"}], "]"}], ",", 
     RowBox[{"{", 
      RowBox[{
       RowBox[{"{", 
        RowBox[{"\[Alpha]", ",", "1"}], "}"}], ",", 
       RowBox[{"{", 
        RowBox[{"\[Beta]", ",", "50"}], "}"}]}], "}"}]}], "]"}]}], 
  ";"}]}], "Input",
 CellChangeTimes->{{3.824955154698225*^9, 3.824955212146803*^9}, {
  3.8249587761556363`*^9, 3.824958776558558*^9}, {3.828810568873335*^9, 
  3.828810572271372*^9}},
 CellLabel->
  "In[508]:=",ExpressionUUID->"2567a2d8-a41c-4533-96ec-e5a3ac018ca4"],

Cell[BoxData[{
 RowBox[{
  RowBox[{
   RowBox[{"MySurvivalModel", "[", "Arm1", "]"}], "=", 
   RowBox[{"SurvivalModelFit", "[", 
    RowBox[{"EventData", "[", 
     RowBox[{
      RowBox[{
       RowBox[{"Events", "[", "Arm1", "]"}], "\[LeftDoubleBracket]", 
       RowBox[{"All", ",", "1"}], "\[RightDoubleBracket]"}], ",", 
      RowBox[{"1", "-", 
       RowBox[{
        RowBox[{"Events", "[", "Arm1", "]"}], "\[LeftDoubleBracket]", 
        RowBox[{"All", ",", "2"}], "\[RightDoubleBracket]"}]}]}], "]"}], 
    "]"}]}], ";"}], "\[IndentingNewLine]", 
 RowBox[{
  RowBox[{
   RowBox[{"MySurvivalModel", "[", "Arm2", "]"}], "=", 
   RowBox[{"SurvivalModelFit", "[", 
    RowBox[{"EventData", "[", 
     RowBox[{
      RowBox[{
       RowBox[{"Events", "[", "Arm2", "]"}], "\[LeftDoubleBracket]", 
       RowBox[{"All", ",", "1"}], "\[RightDoubleBracket]"}], ",", 
      RowBox[{"1", "-", 
       RowBox[{
        RowBox[{"Events", "[", "Arm2", "]"}], "\[LeftDoubleBracket]", 
        RowBox[{"All", ",", "2"}], "\[RightDoubleBracket]"}]}]}], "]"}], 
    "]"}]}], ";"}]}], "Input",
 CellChangeTimes->{{3.824602894603093*^9, 3.8246029462719107`*^9}, {
  3.8246030704739904`*^9, 3.824603117751131*^9}, {3.8290373457895713`*^9, 
  3.829037347710108*^9}},
 CellLabel->
  "In[512]:=",ExpressionUUID->"062f88bc-9e98-48b6-8daf-7e64f52c7b2f"],

Cell[BoxData[""], "Input",
 CellChangeTimes->{{3.824603124801794*^9, 3.8246031749121113`*^9}, {
  3.824604579481987*^9, 3.8246045795139017`*^9}, {3.8290368902266383`*^9, 
  3.8290368910296*^9}},
 CellLabel->
  "In[514]:=",ExpressionUUID->"73012135-56f6-4fa1-a20d-3df611bdd79f"],

Cell[BoxData[
 RowBox[{
  RowBox[{"(*", " ", 
   RowBox[{"ARM", " ", "1"}], " ", "*)"}], "\[IndentingNewLine]", 
  RowBox[{
   RowBox[{
    RowBox[{"ScanInterval", "=", 
     RowBox[{"ScanIntervalWeeks", "*", 
      RowBox[{"7", "/", "30.5"}]}]}], ";"}], "\[IndentingNewLine]", 
   RowBox[{
    RowBox[{"FirstScanTime", "=", 
     RowBox[{"9", "*", 
      RowBox[{"7", "/", "30.5"}]}]}], ";"}], "\[IndentingNewLine]", 
   "\[IndentingNewLine]", 
   RowBox[{
    RowBox[{"ScanStDev", "=", "0.3"}], ";"}], "\[IndentingNewLine]", 
   "\[IndentingNewLine]", 
   RowBox[{
    RowBox[{"populationsize", "=", "500"}], ";"}], "\[IndentingNewLine]", 
   RowBox[{
    RowBox[{"NumberOfScans", "=", "5000"}], ";"}], "\[IndentingNewLine]", 
   RowBox[{
    RowBox[{"PatientsScanTimes", "=", 
     RowBox[{"Table", "[", "\[IndentingNewLine]", 
      RowBox[{
       RowBox[{"Table", "[", 
        RowBox[{
         RowBox[{"RandomVariate", "[", 
          RowBox[{"NormalDistribution", "[", 
           RowBox[{"(*", " ", 
            RowBox[{
             RowBox[{"first", " ", "scan", " ", "9"}], ",", " ", 
             RowBox[{"later", " ", "scans", " ", "every", " ", "6"}]}], " ", 
            "*)"}], 
           RowBox[{
            RowBox[{
             RowBox[{"If", "[", 
              RowBox[{
               RowBox[{"ScanNumber", "\[Equal]", "0"}], ",", 
               RowBox[{
                RowBox[{"-", "1"}], "*", 
                RowBox[{"7", "/", "30.5"}]}], ",", "0"}], "]"}], "+", 
             "FirstScanTime", "+", 
             RowBox[{"ScanInterval", "*", "ScanNumber"}]}], ",", 
            "ScanStDev"}], "]"}], "]"}], ",", 
         RowBox[{"{", 
          RowBox[{"ScanNumber", ",", "0", ",", "NumberOfScans"}], "}"}]}], 
        "]"}], ",", "\[IndentingNewLine]", 
       RowBox[{"{", "populationsize", "}"}]}], "]"}]}], ";"}], 
   "\[IndentingNewLine]", "\[IndentingNewLine]", 
   RowBox[{
    RowBox[{"alpha", "=", "1.04"}], ";"}], "\[IndentingNewLine]", 
   RowBox[{
    RowBox[{"beta", "=", "5.6"}], ";"}], "\[IndentingNewLine]", 
   "\[IndentingNewLine]", 
   RowBox[{
    RowBox[{"alpha", "=", 
     RowBox[{"1.04", "-", "0.1"}]}], ";"}], "\[IndentingNewLine]", 
   RowBox[{
    RowBox[{"beta", "=", 
     RowBox[{"5.6", "-", "0.4"}]}], ";"}], "\[IndentingNewLine]", 
   "\[IndentingNewLine]", 
   RowBox[{
    RowBox[{"alpha", "=", 
     RowBox[{"1.04", "-", "0.1", "-", "0.03", "+", "0.05"}]}], ";"}], 
   "\[IndentingNewLine]", 
   RowBox[{
    RowBox[{"beta", "=", 
     RowBox[{"5.6", "-", "0.2", "-", "0.1", "+", "0.2"}]}], ";"}], 
   "\[IndentingNewLine]", "\[IndentingNewLine]", 
   RowBox[{
    RowBox[{"PatientsProgressionTimes", "=", 
     RowBox[{"Table", "[", 
      RowBox[{
       RowBox[{"InverseCDF", "[", 
        RowBox[{
         RowBox[{"WeibullDistribution", "[", 
          RowBox[{"alpha", ",", "beta"}], "]"}], ",", "q"}], "]"}], ",", 
       RowBox[{"{", 
        RowBox[{"q", ",", 
         RowBox[{"1", "/", 
          RowBox[{"(", 
           RowBox[{"2", "*", "populationsize"}], ")"}]}], ",", 
         RowBox[{"1", "-", 
          RowBox[{"1", "/", 
           RowBox[{"(", 
            RowBox[{"2", "*", "populationsize"}], ")"}]}]}], ",", 
         RowBox[{"1", "/", "populationsize"}]}], "}"}]}], "]"}]}], ";"}], 
   "\[IndentingNewLine]", "\[IndentingNewLine]", 
   RowBox[{
    RowBox[{"UnderlyingPFS", "=", 
     RowBox[{"SurvivalFunction", "[", 
      RowBox[{"EmpiricalDistribution", "[", "PatientsProgressionTimes", "]"}],
       "]"}]}], ";"}], "\n", "\[IndentingNewLine]", 
   RowBox[{
    RowBox[{"PatientProgressionObservationTimes", "=", 
     RowBox[{"Table", "[", 
      RowBox[{
       RowBox[{"ObservationTime", "[", 
        RowBox[{
         RowBox[{
         "PatientsProgressionTimes", "\[LeftDoubleBracket]", "patientnumber", 
          "\[RightDoubleBracket]"}], ",", 
         RowBox[{
         "PatientsScanTimes", "\[LeftDoubleBracket]", "patientnumber", 
          "\[RightDoubleBracket]"}]}], "]"}], ",", 
       RowBox[{"{", 
        RowBox[{"patientnumber", ",", "1", ",", "populationsize"}], "}"}]}], 
      "]"}]}], ";"}], "\n", "\[IndentingNewLine]", 
   RowBox[{
    RowBox[{"PFSfunction", "=", 
     RowBox[{"SurvivalFunction", "[", 
      RowBox[{
      "EmpiricalDistribution", "[", "PatientProgressionObservationTimes", 
       "]"}], "]"}]}], ";"}], "\[IndentingNewLine]", "\[IndentingNewLine]", 
   RowBox[{
    RowBox[{
     RowBox[{"EventTimes", "[", "Arm1", "]"}], "=", 
     RowBox[{
      RowBox[{
       RowBox[{"MySurvivalModel", "[", "Arm1", "]"}], "[", 
       "\"\<EventTable\>\"", "]"}], "\[LeftDoubleBracket]", 
      RowBox[{"1", ",", "1", ",", 
       RowBox[{"2", ";;"}], ",", 
       RowBox[{"{", 
        RowBox[{"1", ",", "2"}], "}"}]}], "\[RightDoubleBracket]"}]}], ";"}], 
   "\[IndentingNewLine]", "\[IndentingNewLine]", 
   RowBox[{
    RowBox[{
     RowBox[{"TotalVariance", "[", "Arm1", "]"}], "=", 
     RowBox[{"Total", "[", 
      SuperscriptBox[
       RowBox[{"(", 
        RowBox[{
         RowBox[{"Mean", "[", 
          RowBox[{
           RowBox[{"EventTimes", "[", "Arm1", "]"}], "\[LeftDoubleBracket]", 
           RowBox[{"All", ",", "2"}], "\[RightDoubleBracket]"}], "]"}], "-", 
         RowBox[{
          RowBox[{"EventTimes", "[", "Arm1", "]"}], "\[LeftDoubleBracket]", 
          RowBox[{"All", ",", "2"}], "\[RightDoubleBracket]"}]}], ")"}], "2"],
       "]"}]}], ";"}], "\[IndentingNewLine]", 
   RowBox[{
    RowBox[{
     RowBox[{"ScanAdjustedVarianceExplained", "[", "Arm1", "]"}], "=", 
     RowBox[{"Total", "[", 
      SuperscriptBox[
       RowBox[{"(", 
        RowBox[{
         RowBox[{"PFSfunction", "[", 
          RowBox[{
           RowBox[{"EventTimes", "[", "Arm1", "]"}], "\[LeftDoubleBracket]", 
           RowBox[{"All", ",", "1"}], "\[RightDoubleBracket]"}], "]"}], "-", 
         RowBox[{
          RowBox[{"EventTimes", "[", "Arm1", "]"}], "\[LeftDoubleBracket]", 
          RowBox[{"All", ",", "2"}], "\[RightDoubleBracket]"}]}], ")"}], "2"],
       "]"}]}], ";"}], "\[IndentingNewLine]", 
   RowBox[{
    RowBox[{
     RowBox[{"RegularVarianceExplained", "[", "Arm1", "]"}], "=", 
     RowBox[{"Total", "[", 
      SuperscriptBox[
       RowBox[{"(", 
        RowBox[{
         RowBox[{
          RowBox[{"SurvivalFunction", "[", 
           RowBox[{"DistributionFit", "[", "Arm1", "]"}], "]"}], "[", 
          RowBox[{
           RowBox[{"EventTimes", "[", "Arm1", "]"}], "\[LeftDoubleBracket]", 
           RowBox[{"All", ",", "1"}], "\[RightDoubleBracket]"}], "]"}], "-", 
         RowBox[{
          RowBox[{"EventTimes", "[", "Arm1", "]"}], "\[LeftDoubleBracket]", 
          RowBox[{"All", ",", "2"}], "\[RightDoubleBracket]"}]}], ")"}], "2"],
       "]"}]}], ";"}], "\[IndentingNewLine]", "\[IndentingNewLine]", 
   RowBox[{
    RowBox[{
     RowBox[{"ScanAdjustedRSquared", "[", "Arm1", "]"}], "=", 
     RowBox[{"Round", "[", 
      RowBox[{
       RowBox[{"1", "-", 
        RowBox[{
         RowBox[{"ScanAdjustedVarianceExplained", "[", "Arm1", "]"}], "/", 
         RowBox[{"TotalVariance", "[", "Arm1", "]"}]}]}], ",", "0.001"}], 
      "]"}]}], ";"}], "\[IndentingNewLine]", 
   RowBox[{
    RowBox[{
     RowBox[{"RegularRSquared", "[", "Arm1", "]"}], "=", 
     RowBox[{"Round", "[", 
      RowBox[{
       RowBox[{"1", "-", 
        RowBox[{
         RowBox[{"RegularVarianceExplained", "[", "Arm1", "]"}], "/", 
         RowBox[{"TotalVariance", "[", "Arm1", "]"}]}]}], ",", "0.001"}], 
      "]"}]}], ";"}]}]}]], "Input",
 CellChangeTimes->{{3.8243661948395853`*^9, 3.824366231863278*^9}, 
   3.824366370898363*^9, {3.824366562326268*^9, 3.824366678966526*^9}, {
   3.8243667184518948`*^9, 3.824366733269253*^9}, {3.8243669143582015`*^9, 
   3.824366974147227*^9}, {3.824367028255495*^9, 3.8243672681502943`*^9}, {
   3.8243673625288095`*^9, 3.824367478717067*^9}, {3.8243686082561703`*^9, 
   3.8243686894665527`*^9}, {3.8243687264196944`*^9, 
   3.8243687559786415`*^9}, {3.824602500762724*^9, 3.8246025018173585`*^9}, {
   3.8246032930454216`*^9, 3.8246033662657146`*^9}, {3.8246035657339425`*^9, 
   3.824603630376299*^9}, {3.824603742688348*^9, 3.8246038127937765`*^9}, {
   3.8246039920002055`*^9, 3.8246040102227297`*^9}, {3.824604331440791*^9, 
   3.8246043315185833`*^9}, {3.8246045442964077`*^9, 3.824604680519176*^9}, {
   3.8246052904629993`*^9, 3.824605459829027*^9}, {3.824605527230359*^9, 
   3.8246055839483376`*^9}, {3.8246057224478006`*^9, 3.8246059278631296`*^9}, 
   3.8246060040859613`*^9, 3.8246061795165925`*^9, {3.824606461452458*^9, 
   3.8246065651825614`*^9}, {3.824606595940714*^9, 3.824606601596014*^9}, {
   3.8246075005408535`*^9, 3.8246075007951736`*^9}, {3.8246075512518077`*^9, 
   3.824607558700001*^9}, {3.824607782922987*^9, 3.8246079389865665`*^9}, {
   3.8246082058418784`*^9, 3.8246082117928643`*^9}, {3.824960292962818*^9, 
   3.8249603227133446`*^9}, {3.824960375763094*^9, 3.8249605494894667`*^9}, {
   3.824960610063324*^9, 3.8249607500260057`*^9}, {3.8290369014361086`*^9, 
   3.8290369093358965`*^9}},
 CellLabel->
  "In[515]:=",ExpressionUUID->"495b7671-3e0c-4f9d-9d38-5f9df27e7cb7"],

Cell[BoxData[{
 RowBox[{
  RowBox[{
   RowBox[{
    RowBox[{"EventTimes", "[", "Arm1", "]"}], "=", 
    RowBox[{
     RowBox[{
      RowBox[{"MySurvivalModel", "[", "Arm1", "]"}], "[", 
      "\"\<EventTable\>\"", "]"}], "\[LeftDoubleBracket]", 
     RowBox[{"1", ",", "1", ",", 
      RowBox[{"2", ";;"}], ",", 
      RowBox[{"{", 
       RowBox[{"1", ",", "2"}], "}"}]}], "\[RightDoubleBracket]"}]}], ";"}], 
  "\[IndentingNewLine]"}], "\[IndentingNewLine]", 
 RowBox[{
  RowBox[{
   RowBox[{"TotalVariance", "[", "Arm1", "]"}], "=", 
   RowBox[{"Total", "[", 
    SuperscriptBox[
     RowBox[{"(", 
      RowBox[{
       RowBox[{"Mean", "[", 
        RowBox[{
         RowBox[{"EventTimes", "[", "Arm1", "]"}], "\[LeftDoubleBracket]", 
         RowBox[{"All", ",", "2"}], "\[RightDoubleBracket]"}], "]"}], "-", 
       RowBox[{
        RowBox[{"EventTimes", "[", "Arm1", "]"}], "\[LeftDoubleBracket]", 
        RowBox[{"All", ",", "2"}], "\[RightDoubleBracket]"}]}], ")"}], "2"], 
    "]"}]}], ";"}], "\[IndentingNewLine]", 
 RowBox[{
  RowBox[{
   RowBox[{"ScanAdjustedVarianceExplained", "[", "Arm1", "]"}], "=", 
   RowBox[{"Total", "[", 
    SuperscriptBox[
     RowBox[{"(", 
      RowBox[{
       RowBox[{"PFSfunction", "[", 
        RowBox[{
         RowBox[{"EventTimes", "[", "Arm1", "]"}], "\[LeftDoubleBracket]", 
         RowBox[{"All", ",", "1"}], "\[RightDoubleBracket]"}], "]"}], "-", 
       RowBox[{
        RowBox[{"EventTimes", "[", "Arm1", "]"}], "\[LeftDoubleBracket]", 
        RowBox[{"All", ",", "2"}], "\[RightDoubleBracket]"}]}], ")"}], "2"], 
    "]"}]}], ";"}], "\[IndentingNewLine]", 
 RowBox[{
  RowBox[{
   RowBox[{
    RowBox[{"RegularVarianceExplained", "[", "Arm1", "]"}], "=", 
    RowBox[{"Total", "[", 
     SuperscriptBox[
      RowBox[{"(", 
       RowBox[{
        RowBox[{
         RowBox[{"SurvivalFunction", "[", 
          RowBox[{"DistributionFit", "[", "Arm1", "]"}], "]"}], "[", 
         RowBox[{
          RowBox[{"EventTimes", "[", "Arm1", "]"}], "\[LeftDoubleBracket]", 
          RowBox[{"All", ",", "1"}], "\[RightDoubleBracket]"}], "]"}], "-", 
        RowBox[{
         RowBox[{"EventTimes", "[", "Arm1", "]"}], "\[LeftDoubleBracket]", 
         RowBox[{"All", ",", "2"}], "\[RightDoubleBracket]"}]}], ")"}], "2"], 
     "]"}]}], ";"}], "\[IndentingNewLine]"}], "\[IndentingNewLine]", 
 RowBox[{
  RowBox[{
   RowBox[{"ScanAdjustedRSquared", "[", "Arm1", "]"}], "=", 
   RowBox[{"Round", "[", 
    RowBox[{
     RowBox[{"1", "-", 
      RowBox[{
       RowBox[{"ScanAdjustedVarianceExplained", "[", "Arm1", "]"}], "/", 
       RowBox[{"TotalVariance", "[", "Arm1", "]"}]}]}], ",", "0.001"}], 
    "]"}]}], ";"}], "\[IndentingNewLine]", 
 RowBox[{
  RowBox[{
   RowBox[{
    RowBox[{"RegularRSquared", "[", "Arm1", "]"}], "=", 
    RowBox[{"Round", "[", 
     RowBox[{
      RowBox[{"1", "-", 
       RowBox[{
        RowBox[{"RegularVarianceExplained", "[", "Arm1", "]"}], "/", 
        RowBox[{"TotalVariance", "[", "Arm1", "]"}]}]}], ",", "0.001"}], 
     "]"}]}], ";"}], "\[IndentingNewLine]"}], "\[IndentingNewLine]", 
 RowBox[{
  RowBox[{"(*", " ", 
   RowBox[{"Legend", " ", "Horizontal", " ", "Start"}], " ", "*)"}], 
  RowBox[{
   RowBox[{"lhs", "=", "8"}], ";"}]}], "\[IndentingNewLine]", 
 RowBox[{
  RowBox[{"(*", " ", 
   RowBox[{"Legend", " ", "Horizontal", " ", "End"}], " ", "*)"}], 
  RowBox[{
   RowBox[{"lhe", "=", "10"}], ";"}], 
  "\[IndentingNewLine]"}], "\[IndentingNewLine]", 
 RowBox[{
  RowBox[{
   RowBox[{"MyPlot", "=", 
    RowBox[{"Plot", "[", 
     RowBox[{
      RowBox[{"{", 
       RowBox[{
        RowBox[{
         RowBox[{"SurvivalFunction", "[", 
          RowBox[{"DistributionFit", "[", "Arm1", "]"}], "]"}], "[", "t", 
         "]"}], ",", 
        RowBox[{"PFSfunction", "[", "t", "]"}], ",", 
        RowBox[{
         RowBox[{"MySurvivalModel", "[", "Arm1", "]"}], "[", "t", "]"}]}], 
       "}"}], ",", 
      RowBox[{"{", 
       RowBox[{"t", ",", "0", ",", "14"}], "}"}], ",", "\[IndentingNewLine]", 
      RowBox[{"Exclusions", "\[Rule]", "None"}], ",", "\[IndentingNewLine]", 
      RowBox[{"PlotRange", "\[Rule]", 
       RowBox[{"{", 
        RowBox[{
         RowBox[{"{", 
          RowBox[{"0", ",", "14"}], "}"}], ",", 
         RowBox[{"{", 
          RowBox[{"0", ",", "1.05"}], "}"}]}], "}"}]}], ",", 
      "\[IndentingNewLine]", 
      RowBox[{"PlotRangePadding", "\[Rule]", "None"}], ",", 
      "\[IndentingNewLine]", 
      RowBox[{"AspectRatio", "\[Rule]", "0.8"}], ",", "\[IndentingNewLine]", 
      RowBox[{"ImageSize", "\[Rule]", 
       RowBox[{"{", 
        RowBox[{
         RowBox[{"{", "1000", "}"}], ",", 
         RowBox[{"{", "150", "}"}]}], "}"}]}], ",", "\[IndentingNewLine]", 
      RowBox[{"ImagePadding", "\[Rule]", 
       RowBox[{"{", 
        RowBox[{
         RowBox[{"{", 
          RowBox[{"50", ",", "10"}], "}"}], ",", 
         RowBox[{"{", 
          RowBox[{"50", ",", "10"}], "}"}]}], "}"}]}], ",", 
      "\[IndentingNewLine]", 
      RowBox[{"FrameStyle", "\[Rule]", 
       RowBox[{"Directive", "[", 
        RowBox[{"Black", ",", 
         RowBox[{"Thickness", "[", "Medium", "]"}]}], "]"}]}], ",", 
      "\[IndentingNewLine]", 
      RowBox[{"Frame", "\[Rule]", 
       RowBox[{"{", 
        RowBox[{
         RowBox[{"{", 
          RowBox[{"True", ",", "False"}], "}"}], ",", 
         RowBox[{"{", 
          RowBox[{"True", ",", "False"}], "}"}]}], "}"}]}], ",", 
      "\[IndentingNewLine]", 
      RowBox[{"BaseStyle", "\[Rule]", 
       RowBox[{"{", 
        RowBox[{
         RowBox[{"FontFamily", "\[Rule]", "\"\<Arial\>\""}], ",", 
         RowBox[{"FontSize", "\[Rule]", "9"}]}], "}"}]}], ",", 
      "\[IndentingNewLine]", 
      RowBox[{"PlotStyle", "\[Rule]", 
       RowBox[{"{", "\[IndentingNewLine]", "\[IndentingNewLine]", 
        RowBox[{
         RowBox[{"Directive", "[", 
          RowBox[{"OtherLineColor", ",", 
           RowBox[{"AbsoluteThickness", "[", "1", "]"}], ",", 
           RowBox[{"CapForm", "[", "\"\<Butt\>\"", "]"}], ",", 
           RowBox[{"Dashing", "[", 
            RowBox[{"{", 
             RowBox[{"0.02", ",", "0.02"}], "}"}], "]"}]}], "]"}], ",", 
         "\[IndentingNewLine]", 
         RowBox[{"Directive", "[", 
          RowBox[{"FittedLineColor", ",", 
           RowBox[{"AbsoluteThickness", "[", "1", "]"}], ",", 
           RowBox[{"Dashing", "[", "None", "]"}]}], "]"}], ",", 
         "\[IndentingNewLine]", 
         RowBox[{"Directive", "[", 
          RowBox[{"Black", ",", 
           RowBox[{"AbsoluteThickness", "[", "1", "]"}]}], "]"}]}], 
        "\[IndentingNewLine]", "}"}]}], ",", "\[IndentingNewLine]", 
      RowBox[{"FrameLabel", "\[Rule]", 
       RowBox[{"{", 
        RowBox[{"\"\<Months\>\"", ",", "\"\<PFS (%)\>\""}], "}"}]}], ",", 
      "\[IndentingNewLine]", 
      RowBox[{"FrameTicks", "\[Rule]", 
       RowBox[{"{", 
        RowBox[{
         RowBox[{"Table", "[", 
          RowBox[{
           RowBox[{"{", 
            RowBox[{"i", ",", "i", ",", 
             RowBox[{"{", 
              RowBox[{"0", ",", "0.025"}], "}"}]}], "}"}], ",", 
           RowBox[{"{", 
            RowBox[{"i", ",", "0", ",", "14", ",", "3"}], "}"}]}], "]"}], ",", 
         RowBox[{"Table", "[", 
          RowBox[{
           RowBox[{"{", 
            RowBox[{"i", ",", 
             RowBox[{"i", "*", "100"}], ",", 
             RowBox[{"{", 
              RowBox[{"0", ",", "0.025"}], "}"}]}], "}"}], ",", 
           RowBox[{"{", 
            RowBox[{"i", ",", "0", ",", "1", ",", 
             RowBox[{"1", "/", "4"}]}], "}"}]}], "]"}]}], "}"}]}], ",", 
      "\[IndentingNewLine]", 
      RowBox[{"Epilog", "\[Rule]", 
       RowBox[{"{", "\[IndentingNewLine]", 
        RowBox[{
         RowBox[{"Directive", "[", 
          RowBox[{"OtherLineColor", ",", 
           RowBox[{"AbsoluteThickness", "[", "1", "]"}], ",", 
           RowBox[{"CapForm", "[", "\"\<Butt\>\"", "]"}], ",", 
           RowBox[{"Dashing", "[", 
            RowBox[{"{", 
             RowBox[{"0.02", ",", "0.02"}], "}"}], "]"}]}], "]"}], ",", 
         RowBox[{"Line", "[", 
          RowBox[{"{", 
           RowBox[{
            RowBox[{"{", 
             RowBox[{"lhs", ",", "0.75"}], "}"}], ",", 
            RowBox[{"{", 
             RowBox[{"lhe", ",", "0.75"}], "}"}]}], "}"}], "]"}], ",", 
         "\[IndentingNewLine]", 
         RowBox[{"Directive", "[", 
          RowBox[{"FittedLineColor", ",", 
           RowBox[{"AbsoluteThickness", "[", "1", "]"}], ",", 
           RowBox[{"Dashing", "[", "None", "]"}]}], "]"}], ",", 
         RowBox[{"Line", "[", 
          RowBox[{"{", 
           RowBox[{
            RowBox[{"{", 
             RowBox[{"lhs", ",", "0.6"}], "}"}], ",", 
            RowBox[{"{", 
             RowBox[{"lhe", ",", "0.6"}], "}"}]}], "}"}], "]"}], ",", 
         "\[IndentingNewLine]", 
         RowBox[{"FontSize", "\[Rule]", "9"}], ",", "Black", ",", 
         "\[IndentingNewLine]", 
         RowBox[{"Text", "[", 
          RowBox[{"\"\<   \!\(\*SuperscriptBox[\(R\), \(2\)]\)\>\"", ",", 
           RowBox[{"{", 
            RowBox[{"lhe", ",", "0.9"}], "}"}], ",", 
           RowBox[{"{", 
            RowBox[{
             RowBox[{"-", "1.3"}], ",", "0"}], "}"}]}], "]"}], ",", 
         "\[IndentingNewLine]", 
         RowBox[{"Text", "[", 
          RowBox[{
           RowBox[{"ToString", "[", 
            RowBox[{"RegularRSquared", "[", "Arm1", "]"}], "]"}], ",", 
           RowBox[{"{", 
            RowBox[{"lhe", ",", "0.75"}], "}"}], ",", 
           RowBox[{"{", 
            RowBox[{
             RowBox[{"-", "1.3"}], ",", "0"}], "}"}]}], "]"}], ",", 
         "\[IndentingNewLine]", 
         RowBox[{"Text", "[", 
          RowBox[{
           RowBox[{"ToString", "[", 
            RowBox[{"ScanAdjustedRSquared", "[", "Arm1", "]"}], "]"}], ",", 
           RowBox[{"{", 
            RowBox[{"lhe", ",", "0.6"}], "}"}], ",", 
           RowBox[{"{", 
            RowBox[{
             RowBox[{"-", "1.3"}], ",", "0"}], "}"}]}], "]"}]}], 
        "\[IndentingNewLine]", "}"}]}]}], "\[IndentingNewLine]", "]"}]}], 
   ";"}], "\[IndentingNewLine]"}], "\[IndentingNewLine]", 
 RowBox[{
  RowBox[{"Magnify", "[", 
   RowBox[{"MyPlot", ",", "3"}], "]"}], 
  "\[IndentingNewLine]"}], "\[IndentingNewLine]", 
 RowBox[{
  RowBox[{
   RowBox[{"Export", "[", 
    RowBox[{
     RowBox[{
      RowBox[{"NotebookDirectory", "[", "]"}], "<>", 
      "\"\<KEYNOTE024_1A_Chemotherapy.pdf\>\""}], ",", "MyPlot", ",", 
     "\"\<PDF\>\""}], "]"}], ";"}], 
  "\[IndentingNewLine]"}], "\[IndentingNewLine]"}], "Input",
 CellChangeTimes->{{3.8246640983677073`*^9, 3.824664221231959*^9}, {
   3.8246642550401254`*^9, 3.824664263830393*^9}, {3.82466429565382*^9, 
   3.8246643226392355`*^9}, {3.8246643634814014`*^9, 3.8246645186006227`*^9}, 
   3.8246646749669495`*^9, {3.8249552888866587`*^9, 3.8249553835875773`*^9}, {
   3.8249555695314617`*^9, 3.824955600489908*^9}, 3.824955688355875*^9, {
   3.824956057475614*^9, 3.82495608324937*^9}, {3.824956131441018*^9, 
   3.8249561339847417`*^9}, {3.824956173618923*^9, 3.824956200001731*^9}, {
   3.824956625466625*^9, 3.824956625682049*^9}, {3.8249566610467863`*^9, 
   3.8249566798956847`*^9}, {3.8249567901379185`*^9, 3.824957225303894*^9}, {
   3.8249573062295995`*^9, 3.824957306777135*^9}, {3.8249573424356422`*^9, 
   3.824957392224233*^9}, {3.824957592138342*^9, 3.8249576163685274`*^9}, {
   3.8249576886180997`*^9, 3.824957688776675*^9}, {3.8249581479834523`*^9, 
   3.8249581527907004`*^9}, {3.824958196189455*^9, 3.8249582153041697`*^9}, {
   3.8249586885331945`*^9, 3.82495871929863*^9}, {3.824959309765495*^9, 
   3.8249593181649513`*^9}, {3.8249593567276525`*^9, 
   3.8249593585966024`*^9}, {3.8249596294029703`*^9, 
   3.8249596367544427`*^9}, {3.824959887365875*^9, 3.824959888300191*^9}, {
   3.824960260899826*^9, 3.8249602724359035`*^9}, {3.8249607629401517`*^9, 
   3.8249607743142385`*^9}, {3.8249612406852665`*^9, 
   3.8249612408278847`*^9}, {3.826225455521993*^9, 3.826225489886671*^9}, {
   3.8288085987830057`*^9, 3.8288086026175203`*^9}, {3.8290369165564337`*^9, 
   3.8290369190263615`*^9}, {3.8290372851462817`*^9, 
   3.8290373206563845`*^9}, {3.8292411407655163`*^9, 3.8292411426258817`*^9}},
 CellLabel->
  "In[537]:=",ExpressionUUID->"a18adabd-d0e2-460b-8c96-8f8e606d9c61"],

Cell[BoxData[
 RowBox[{
  RowBox[{"SumOfSquareErrors", "[", 
   RowBox[{"\[Alpha]_", ",", "\[Beta]_"}], "]"}], ":=", 
  RowBox[{"Module", "[", 
   RowBox[{
    RowBox[{"{", 
     RowBox[{"(*", 
      RowBox[{
      "PatientsProgressionTimes", ",", "PatientProgressionObservationTimes", 
       ",", "PFSfunction"}], "*)"}], "}"}], ",", "\[IndentingNewLine]", 
    "\[IndentingNewLine]", 
    RowBox[{
     RowBox[{"PatientsProgressionTimes", "=", 
      RowBox[{"Table", "[", 
       RowBox[{
        RowBox[{"InverseCDF", "[", 
         RowBox[{
          RowBox[{"WeibullDistribution", "[", 
           RowBox[{"\[Alpha]", ",", "\[Beta]"}], "]"}], ",", "q"}], "]"}], 
        ",", 
        RowBox[{"{", 
         RowBox[{"q", ",", 
          RowBox[{"1", "/", 
           RowBox[{"(", 
            RowBox[{"2", "*", "populationsize"}], ")"}]}], ",", 
          RowBox[{"1", "-", 
           RowBox[{"1", "/", 
            RowBox[{"(", 
             RowBox[{"2", "*", "populationsize"}], ")"}]}]}], ",", 
          RowBox[{"1", "/", "populationsize"}]}], "}"}]}], "]"}]}], ";", 
     "\[IndentingNewLine]", "\[IndentingNewLine]", 
     RowBox[{"PatientProgressionObservationTimes", "=", 
      RowBox[{"Table", "[", 
       RowBox[{
        RowBox[{"ObservationTime", "[", 
         RowBox[{
          RowBox[{
          "PatientsProgressionTimes", "\[LeftDoubleBracket]", "patientnumber",
            "\[RightDoubleBracket]"}], ",", 
          RowBox[{
          "PatientsScanTimes", "\[LeftDoubleBracket]", "patientnumber", 
           "\[RightDoubleBracket]"}]}], "]"}], ",", 
        RowBox[{"{", 
         RowBox[{"patientnumber", ",", "1", ",", "populationsize"}], "}"}]}], 
       "]"}]}], ";", "\[IndentingNewLine]", "\[IndentingNewLine]", 
     RowBox[{"PFSfunction", "=", 
      RowBox[{"SurvivalFunction", "[", 
       RowBox[{
       "EmpiricalDistribution", "[", "PatientProgressionObservationTimes", 
        "]"}], "]"}]}], ";", "\[IndentingNewLine]", "\[IndentingNewLine]", 
     RowBox[{"Total", "[", 
      RowBox[{"Table", "[", 
       RowBox[{
        SuperscriptBox[
         RowBox[{"(", 
          RowBox[{
           RowBox[{"PFSfunction", "[", "t", "]"}], "-", 
           RowBox[{
            RowBox[{"MySurvivalModel", "[", "Arm1", "]"}], "[", "t", "]"}]}], 
          ")"}], "2"], ",", 
        RowBox[{"{", 
         RowBox[{"t", ",", "0", ",", "15", ",", "0.1"}], "}"}]}], "]"}], 
      "]"}]}]}], "\[IndentingNewLine]", "]"}]}]], "Input",
 CellChangeTimes->{{3.8246066215320973`*^9, 3.8246067108146105`*^9}, {
  3.824606767531302*^9, 3.824606809917017*^9}, {3.8246070547587414`*^9, 
  3.8246070571085553`*^9}, {3.824608053989169*^9, 3.824608086027251*^9}},
 CellLabel->
  "In[548]:=",ExpressionUUID->"4668a211-e854-4356-bba4-9398e911436d"],

Cell[BoxData[
 RowBox[{
  RowBox[{"(*", " ", 
   RowBox[{"ARM", " ", "2"}], " ", "*)"}], "\[IndentingNewLine]", 
  RowBox[{
   RowBox[{
    RowBox[{"ScanInterval", "=", 
     RowBox[{"ScanIntervalWeeks", "*", 
      RowBox[{"7", "/", "30.5"}]}]}], ";"}], "\[IndentingNewLine]", 
   RowBox[{
    RowBox[{"FirstScanTime", "=", 
     RowBox[{"9", "*", 
      RowBox[{"7", "/", "30.5"}]}]}], ";"}], "\[IndentingNewLine]", 
   "\[IndentingNewLine]", 
   RowBox[{
    RowBox[{"ScanStDev", "=", "0.3"}], ";"}], "\[IndentingNewLine]", 
   "\[IndentingNewLine]", 
   RowBox[{
    RowBox[{"populationsize", "=", "500"}], ";"}], "\[IndentingNewLine]", 
   RowBox[{
    RowBox[{"NumberOfScans", "=", "50"}], ";"}], "\[IndentingNewLine]", 
   RowBox[{
    RowBox[{"PatientsScanTimes", "=", 
     RowBox[{"Table", "[", "\[IndentingNewLine]", 
      RowBox[{
       RowBox[{"Table", "[", 
        RowBox[{
         RowBox[{"RandomVariate", "[", 
          RowBox[{"NormalDistribution", "[", 
           RowBox[{"(*", " ", 
            RowBox[{
             RowBox[{"first", " ", "scan", " ", "9"}], ",", " ", 
             RowBox[{"later", " ", "scans", " ", "every", " ", "6"}]}], " ", 
            "*)"}], 
           RowBox[{
            RowBox[{
             RowBox[{"If", "[", 
              RowBox[{
               RowBox[{"ScanNumber", "\[Equal]", "0"}], ",", 
               RowBox[{
                RowBox[{"-", "1"}], "*", 
                RowBox[{"7", "/", "30.5"}]}], ",", "0"}], "]"}], "+", 
             "FirstScanTime", "+", 
             RowBox[{"ScanInterval", "*", "ScanNumber"}]}], ",", 
            "ScanStDev"}], "]"}], "]"}], ",", 
         RowBox[{"{", 
          RowBox[{"ScanNumber", ",", "0", ",", "NumberOfScans"}], "}"}]}], 
        "]"}], ",", "\[IndentingNewLine]", 
       RowBox[{"{", "populationsize", "}"}]}], "]"}]}], ";"}], 
   "\[IndentingNewLine]", "\[IndentingNewLine]", 
   RowBox[{
    RowBox[{"alpha", "=", "0.48"}], ";"}], "\[IndentingNewLine]", 
   RowBox[{
    RowBox[{"beta", "=", "19"}], ";"}], "\[IndentingNewLine]", 
   "\[IndentingNewLine]", 
   RowBox[{
    RowBox[{"alpha", "=", 
     RowBox[{"0.48", "-", "0.05", "+", "0.04"}]}], ";"}], 
   "\[IndentingNewLine]", 
   RowBox[{
    RowBox[{"beta", "=", 
     RowBox[{"19", "-", "5", "+", "9", "-", "3"}]}], ";"}], 
   "\[IndentingNewLine]", "\[IndentingNewLine]", 
   RowBox[{
    RowBox[{"PatientsProgressionTimes", "=", 
     RowBox[{"Map", "[", 
      RowBox[{
       RowBox[{
        RowBox[{"Min", "[", 
         RowBox[{"{", 
          RowBox[{"#", ",", "100"}], "}"}], "]"}], "&"}], ",", 
       RowBox[{"Table", "[", 
        RowBox[{
         RowBox[{"InverseCDF", "[", 
          RowBox[{
           RowBox[{"WeibullDistribution", "[", 
            RowBox[{"alpha", ",", "beta"}], "]"}], ",", "q"}], "]"}], ",", 
         RowBox[{"{", 
          RowBox[{"q", ",", 
           RowBox[{"1", "/", 
            RowBox[{"(", 
             RowBox[{"2", "*", "populationsize"}], ")"}]}], ",", 
           RowBox[{"1", "-", 
            RowBox[{"1", "/", 
             RowBox[{"(", 
              RowBox[{"2", "*", "populationsize"}], ")"}]}]}], ",", 
           RowBox[{"1", "/", "populationsize"}]}], "}"}]}], "]"}]}], "]"}]}], 
    ";"}], "\[IndentingNewLine]", "\[IndentingNewLine]", 
   RowBox[{
    RowBox[{"UnderlyingPFS", "=", 
     RowBox[{"SurvivalFunction", "[", 
      RowBox[{"EmpiricalDistribution", "[", "PatientsProgressionTimes", "]"}],
       "]"}]}], ";"}], "\n", "\[IndentingNewLine]", 
   RowBox[{
    RowBox[{"PatientProgressionObservationTimes", "=", 
     RowBox[{"Table", "[", 
      RowBox[{
       RowBox[{"ObservationTime", "[", 
        RowBox[{
         RowBox[{
         "PatientsProgressionTimes", "\[LeftDoubleBracket]", "patientnumber", 
          "\[RightDoubleBracket]"}], ",", 
         RowBox[{
         "PatientsScanTimes", "\[LeftDoubleBracket]", "patientnumber", 
          "\[RightDoubleBracket]"}]}], "]"}], ",", 
       RowBox[{"{", 
        RowBox[{"patientnumber", ",", "1", ",", "populationsize"}], "}"}]}], 
      "]"}]}], ";"}], "\n", "\[IndentingNewLine]", 
   RowBox[{
    RowBox[{"PFSfunction", "=", 
     RowBox[{"SurvivalFunction", "[", 
      RowBox[{
      "EmpiricalDistribution", "[", "PatientProgressionObservationTimes", 
       "]"}], "]"}]}], ";"}], "\[IndentingNewLine]", "\[IndentingNewLine]", 
   RowBox[{
    RowBox[{
     RowBox[{"EventTimes", "[", "Arm2", "]"}], "=", 
     RowBox[{
      RowBox[{
       RowBox[{"MySurvivalModel", "[", "Arm2", "]"}], "[", 
       "\"\<EventTable\>\"", "]"}], "\[LeftDoubleBracket]", 
      RowBox[{"1", ",", "1", ",", 
       RowBox[{"2", ";;"}], ",", 
       RowBox[{"{", 
        RowBox[{"1", ",", "2"}], "}"}]}], "\[RightDoubleBracket]"}]}], ";"}], 
   "\[IndentingNewLine]", "\[IndentingNewLine]", 
   RowBox[{
    RowBox[{
     RowBox[{"TotalVariance", "[", "Arm2", "]"}], "=", 
     RowBox[{"Total", "[", 
      SuperscriptBox[
       RowBox[{"(", 
        RowBox[{
         RowBox[{"Mean", "[", 
          RowBox[{
           RowBox[{"EventTimes", "[", "Arm2", "]"}], "\[LeftDoubleBracket]", 
           RowBox[{"All", ",", "2"}], "\[RightDoubleBracket]"}], "]"}], "-", 
         RowBox[{
          RowBox[{"EventTimes", "[", "Arm2", "]"}], "\[LeftDoubleBracket]", 
          RowBox[{"All", ",", "2"}], "\[RightDoubleBracket]"}]}], ")"}], "2"],
       "]"}]}], ";"}], "\[IndentingNewLine]", 
   RowBox[{
    RowBox[{
     RowBox[{"ScanAdjustedVarianceExplained", "[", "Arm2", "]"}], "=", 
     RowBox[{"Total", "[", 
      SuperscriptBox[
       RowBox[{"(", 
        RowBox[{
         RowBox[{"PFSfunction", "[", 
          RowBox[{
           RowBox[{"EventTimes", "[", "Arm2", "]"}], "\[LeftDoubleBracket]", 
           RowBox[{"All", ",", "1"}], "\[RightDoubleBracket]"}], "]"}], "-", 
         RowBox[{
          RowBox[{"EventTimes", "[", "Arm2", "]"}], "\[LeftDoubleBracket]", 
          RowBox[{"All", ",", "2"}], "\[RightDoubleBracket]"}]}], ")"}], "2"],
       "]"}]}], ";"}], "\[IndentingNewLine]", 
   RowBox[{
    RowBox[{
     RowBox[{"RegularVarianceExplained", "[", "Arm2", "]"}], "=", 
     RowBox[{"Total", "[", 
      SuperscriptBox[
       RowBox[{"(", 
        RowBox[{
         RowBox[{
          RowBox[{"SurvivalFunction", "[", 
           RowBox[{"DistributionFit", "[", "Arm2", "]"}], "]"}], "[", 
          RowBox[{
           RowBox[{"EventTimes", "[", "Arm2", "]"}], "\[LeftDoubleBracket]", 
           RowBox[{"All", ",", "1"}], "\[RightDoubleBracket]"}], "]"}], "-", 
         RowBox[{
          RowBox[{"EventTimes", "[", "Arm2", "]"}], "\[LeftDoubleBracket]", 
          RowBox[{"All", ",", "2"}], "\[RightDoubleBracket]"}]}], ")"}], "2"],
       "]"}]}], ";"}], "\[IndentingNewLine]", "\[IndentingNewLine]", 
   RowBox[{
    RowBox[{
     RowBox[{"ScanAdjustedRSquared", "[", "Arm2", "]"}], "=", 
     RowBox[{"Round", "[", 
      RowBox[{
       RowBox[{"1", "-", 
        RowBox[{
         RowBox[{"ScanAdjustedVarianceExplained", "[", "Arm2", "]"}], "/", 
         RowBox[{"TotalVariance", "[", "Arm2", "]"}]}]}], ",", "0.001"}], 
      "]"}]}], ";"}], "\[IndentingNewLine]", 
   RowBox[{
    RowBox[{
     RowBox[{"RegularRSquared", "[", "Arm2", "]"}], "=", 
     RowBox[{"Round", "[", 
      RowBox[{
       RowBox[{"1", "-", 
        RowBox[{
         RowBox[{"RegularVarianceExplained", "[", "Arm2", "]"}], "/", 
         RowBox[{"TotalVariance", "[", "Arm2", "]"}]}]}], ",", "0.001"}], 
      "]"}]}], ";"}]}]}]], "Input",
 CellChangeTimes->{{3.8243661948395853`*^9, 3.824366231863278*^9}, 
   3.824366370898363*^9, {3.824366562326268*^9, 3.824366678966526*^9}, {
   3.8243667184518948`*^9, 3.824366733269253*^9}, {3.8243669143582015`*^9, 
   3.824366974147227*^9}, {3.824367028255495*^9, 3.8243672681502943`*^9}, {
   3.8243673625288095`*^9, 3.824367478717067*^9}, {3.8243686082561703`*^9, 
   3.8243686894665527`*^9}, {3.8243687264196944`*^9, 
   3.8243687559786415`*^9}, {3.824602500762724*^9, 3.8246025018173585`*^9}, {
   3.8246032930454216`*^9, 3.8246033662657146`*^9}, {3.8246035657339425`*^9, 
   3.824603630376299*^9}, {3.824603742688348*^9, 3.8246038127937765`*^9}, {
   3.8246039920002055`*^9, 3.8246041534226637`*^9}, {3.824604184311437*^9, 
   3.8246042281982007`*^9}, {3.824604261640274*^9, 3.8246043058244915`*^9}, {
   3.8246043369593*^9, 3.824604374671295*^9}, {3.82460466486283*^9, 
   3.8246046710233116`*^9}, {3.824604758074918*^9, 3.8246048489510756`*^9}, {
   3.8246059385422516`*^9, 3.8246060289648914`*^9}, 3.824606112176685*^9, {
   3.824606199118099*^9, 3.8246063245740557`*^9}, {3.824607585589112*^9, 
   3.824607642418911*^9}, {3.824608274217867*^9, 3.824608391120138*^9}, {
   3.8246085269551563`*^9, 3.8246085270728416`*^9}, {3.8246092632071757`*^9, 
   3.8246093081049004`*^9}, {3.824609479473208*^9, 3.824609480886989*^9}, {
   3.824960566493025*^9, 3.8249606042162895`*^9}, {3.8249608115939426`*^9, 
   3.8249610848556547`*^9}, {3.824961123523563*^9, 3.8249611425276995`*^9}, {
   3.8290369530645404`*^9, 3.829036971453945*^9}},
 CellLabel->
  "In[549]:=",ExpressionUUID->"7c67b095-78db-41d9-9c6a-5dc3d314e463"],

Cell[BoxData[{
 RowBox[{
  RowBox[{
   RowBox[{
    RowBox[{"EventTimes", "[", "Arm2", "]"}], "=", 
    RowBox[{
     RowBox[{
      RowBox[{"MySurvivalModel", "[", "Arm2", "]"}], "[", 
      "\"\<EventTable\>\"", "]"}], "\[LeftDoubleBracket]", 
     RowBox[{"1", ",", "1", ",", 
      RowBox[{"2", ";;"}], ",", 
      RowBox[{"{", 
       RowBox[{"1", ",", "2"}], "}"}]}], "\[RightDoubleBracket]"}]}], ";"}], 
  "\[IndentingNewLine]"}], "\[IndentingNewLine]", 
 RowBox[{
  RowBox[{
   RowBox[{"TotalVariance", "[", "Arm2", "]"}], "=", 
   RowBox[{"Total", "[", 
    SuperscriptBox[
     RowBox[{"(", 
      RowBox[{
       RowBox[{"Mean", "[", 
        RowBox[{
         RowBox[{"EventTimes", "[", "Arm2", "]"}], "\[LeftDoubleBracket]", 
         RowBox[{"All", ",", "2"}], "\[RightDoubleBracket]"}], "]"}], "-", 
       RowBox[{
        RowBox[{"EventTimes", "[", "Arm2", "]"}], "\[LeftDoubleBracket]", 
        RowBox[{"All", ",", "2"}], "\[RightDoubleBracket]"}]}], ")"}], "2"], 
    "]"}]}], ";"}], "\[IndentingNewLine]", 
 RowBox[{
  RowBox[{
   RowBox[{"ScanAdjustedVarianceExplained", "[", "Arm2", "]"}], "=", 
   RowBox[{"Total", "[", 
    SuperscriptBox[
     RowBox[{"(", 
      RowBox[{
       RowBox[{"PFSfunction", "[", 
        RowBox[{
         RowBox[{"EventTimes", "[", "Arm2", "]"}], "\[LeftDoubleBracket]", 
         RowBox[{"All", ",", "1"}], "\[RightDoubleBracket]"}], "]"}], "-", 
       RowBox[{
        RowBox[{"EventTimes", "[", "Arm2", "]"}], "\[LeftDoubleBracket]", 
        RowBox[{"All", ",", "2"}], "\[RightDoubleBracket]"}]}], ")"}], "2"], 
    "]"}]}], ";"}], "\[IndentingNewLine]", 
 RowBox[{
  RowBox[{
   RowBox[{
    RowBox[{"RegularVarianceExplained", "[", "Arm2", "]"}], "=", 
    RowBox[{"Total", "[", 
     SuperscriptBox[
      RowBox[{"(", 
       RowBox[{
        RowBox[{
         RowBox[{"SurvivalFunction", "[", 
          RowBox[{"DistributionFit", "[", "Arm2", "]"}], "]"}], "[", 
         RowBox[{
          RowBox[{"EventTimes", "[", "Arm2", "]"}], "\[LeftDoubleBracket]", 
          RowBox[{"All", ",", "1"}], "\[RightDoubleBracket]"}], "]"}], "-", 
        RowBox[{
         RowBox[{"EventTimes", "[", "Arm2", "]"}], "\[LeftDoubleBracket]", 
         RowBox[{"All", ",", "2"}], "\[RightDoubleBracket]"}]}], ")"}], "2"], 
     "]"}]}], ";"}], "\[IndentingNewLine]"}], "\[IndentingNewLine]", 
 RowBox[{
  RowBox[{
   RowBox[{"ScanAdjustedRSquared", "[", "Arm2", "]"}], "=", 
   RowBox[{"Round", "[", 
    RowBox[{
     RowBox[{"1", "-", 
      RowBox[{
       RowBox[{"ScanAdjustedVarianceExplained", "[", "Arm2", "]"}], "/", 
       RowBox[{"TotalVariance", "[", "Arm2", "]"}]}]}], ",", "0.001"}], 
    "]"}]}], ";"}], "\[IndentingNewLine]", 
 RowBox[{
  RowBox[{
   RowBox[{
    RowBox[{"RegularRSquared", "[", "Arm2", "]"}], "=", 
    RowBox[{"Round", "[", 
     RowBox[{
      RowBox[{"1", "-", 
       RowBox[{
        RowBox[{"RegularVarianceExplained", "[", "Arm2", "]"}], "/", 
        RowBox[{"TotalVariance", "[", "Arm2", "]"}]}]}], ",", "0.001"}], 
     "]"}]}], ";"}], "\[IndentingNewLine]"}], "\[IndentingNewLine]", 
 RowBox[{
  RowBox[{"(*", " ", 
   RowBox[{"Legend", " ", "Horizontal", " ", "Start"}], " ", "*)"}], 
  RowBox[{
   RowBox[{"lhs", "=", "8"}], ";"}]}], "\[IndentingNewLine]", 
 RowBox[{
  RowBox[{"(*", " ", 
   RowBox[{"Legend", " ", "Horizontal", " ", "End"}], " ", "*)"}], 
  RowBox[{
   RowBox[{"lhe", "=", "10.5"}], ";"}], 
  "\[IndentingNewLine]"}], "\[IndentingNewLine]", 
 RowBox[{
  RowBox[{
   RowBox[{"MyPlot", "=", 
    RowBox[{"Plot", "[", 
     RowBox[{
      RowBox[{"{", 
       RowBox[{
        RowBox[{
         RowBox[{"SurvivalFunction", "[", 
          RowBox[{"DistributionFit", "[", "Arm2", "]"}], "]"}], "[", "t", 
         "]"}], ",", 
        RowBox[{"PFSfunction", "[", "t", "]"}], ",", 
        RowBox[{
         RowBox[{"MySurvivalModel", "[", "Arm2", "]"}], "[", "t", "]"}]}], 
       "}"}], ",", 
      RowBox[{"{", 
       RowBox[{"t", ",", "0", ",", "14"}], "}"}], ",", "\[IndentingNewLine]", 
      RowBox[{"Exclusions", "\[Rule]", "None"}], ",", "\[IndentingNewLine]", 
      RowBox[{"PlotRange", "\[Rule]", 
       RowBox[{"{", 
        RowBox[{
         RowBox[{"{", 
          RowBox[{"0", ",", "14"}], "}"}], ",", 
         RowBox[{"{", 
          RowBox[{"0", ",", "1.05"}], "}"}]}], "}"}]}], ",", 
      "\[IndentingNewLine]", 
      RowBox[{"PlotRangePadding", "\[Rule]", "None"}], ",", 
      "\[IndentingNewLine]", 
      RowBox[{"AspectRatio", "\[Rule]", "0.8"}], ",", "\[IndentingNewLine]", 
      RowBox[{"ImageSize", "\[Rule]", 
       RowBox[{"{", 
        RowBox[{
         RowBox[{"{", "1000", "}"}], ",", 
         RowBox[{"{", "150", "}"}]}], "}"}]}], ",", "\[IndentingNewLine]", 
      RowBox[{"ImagePadding", "\[Rule]", 
       RowBox[{"{", 
        RowBox[{
         RowBox[{"{", 
          RowBox[{"50", ",", "10"}], "}"}], ",", 
         RowBox[{"{", 
          RowBox[{"50", ",", "10"}], "}"}]}], "}"}]}], ",", 
      "\[IndentingNewLine]", 
      RowBox[{"FrameStyle", "\[Rule]", 
       RowBox[{"Directive", "[", 
        RowBox[{"Black", ",", 
         RowBox[{"Thickness", "[", "Medium", "]"}]}], "]"}]}], ",", 
      "\[IndentingNewLine]", 
      RowBox[{"Frame", "\[Rule]", 
       RowBox[{"{", 
        RowBox[{
         RowBox[{"{", 
          RowBox[{"True", ",", "False"}], "}"}], ",", 
         RowBox[{"{", 
          RowBox[{"True", ",", "False"}], "}"}]}], "}"}]}], ",", 
      "\[IndentingNewLine]", 
      RowBox[{"BaseStyle", "\[Rule]", 
       RowBox[{"{", 
        RowBox[{
         RowBox[{"FontFamily", "\[Rule]", "\"\<Arial\>\""}], ",", 
         RowBox[{"FontSize", "\[Rule]", "9"}]}], "}"}]}], ",", 
      "\[IndentingNewLine]", 
      RowBox[{"PlotStyle", "\[Rule]", 
       RowBox[{"{", "\[IndentingNewLine]", 
        RowBox[{
         RowBox[{"Directive", "[", 
          RowBox[{"OtherLineColor", ",", 
           RowBox[{"AbsoluteThickness", "[", "1", "]"}], ",", 
           RowBox[{"CapForm", "[", "\"\<Butt\>\"", "]"}], ",", 
           RowBox[{"Dashing", "[", 
            RowBox[{"{", 
             RowBox[{"0.02", ",", "0.02"}], "}"}], "]"}]}], "]"}], ",", 
         "\[IndentingNewLine]", 
         RowBox[{"Directive", "[", 
          RowBox[{"FittedLineColor", ",", 
           RowBox[{"AbsoluteThickness", "[", "1", "]"}], ",", 
           RowBox[{"Dashing", "[", "None", "]"}]}], "]"}], ",", 
         "\[IndentingNewLine]", 
         RowBox[{"Directive", "[", 
          RowBox[{"Black", ",", 
           RowBox[{"AbsoluteThickness", "[", "1", "]"}]}], "]"}]}], 
        "\[IndentingNewLine]", "}"}]}], ",", "\[IndentingNewLine]", 
      RowBox[{"FrameLabel", "\[Rule]", 
       RowBox[{"{", 
        RowBox[{"\"\<Months\>\"", ",", "\"\<PFS (%)\>\""}], "}"}]}], ",", 
      "\[IndentingNewLine]", 
      RowBox[{"FrameTicks", "\[Rule]", 
       RowBox[{"{", 
        RowBox[{
         RowBox[{"Table", "[", 
          RowBox[{
           RowBox[{"{", 
            RowBox[{"i", ",", "i", ",", 
             RowBox[{"{", 
              RowBox[{"0", ",", "0.025"}], "}"}]}], "}"}], ",", 
           RowBox[{"{", 
            RowBox[{"i", ",", "0", ",", "14", ",", "3"}], "}"}]}], "]"}], ",", 
         RowBox[{"Table", "[", 
          RowBox[{
           RowBox[{"{", 
            RowBox[{"i", ",", 
             RowBox[{"i", "*", "100"}], ",", 
             RowBox[{"{", 
              RowBox[{"0", ",", "0.025"}], "}"}]}], "}"}], ",", 
           RowBox[{"{", 
            RowBox[{"i", ",", "0", ",", "1", ",", 
             RowBox[{"1", "/", "2"}]}], "}"}]}], "]"}]}], "}"}]}], ",", 
      "\[IndentingNewLine]", 
      RowBox[{"Epilog", "\[Rule]", 
       RowBox[{"{", "\[IndentingNewLine]", 
        RowBox[{
         RowBox[{"Directive", "[", 
          RowBox[{"OtherLineColor", ",", 
           RowBox[{"AbsoluteThickness", "[", "1", "]"}], ",", 
           RowBox[{"CapForm", "[", "\"\<Butt\>\"", "]"}], ",", 
           RowBox[{"Dashing", "[", 
            RowBox[{"{", 
             RowBox[{"0.02", ",", "0.02"}], "}"}], "]"}]}], "]"}], ",", 
         RowBox[{"Line", "[", 
          RowBox[{"{", 
           RowBox[{
            RowBox[{"{", 
             RowBox[{"lhs", ",", "0.75"}], "}"}], ",", 
            RowBox[{"{", 
             RowBox[{"lhe", ",", "0.75"}], "}"}]}], "}"}], "]"}], ",", 
         "\[IndentingNewLine]", 
         RowBox[{"Directive", "[", 
          RowBox[{"FittedLineColor", ",", 
           RowBox[{"AbsoluteThickness", "[", "1", "]"}], ",", 
           RowBox[{"Dashing", "[", "None", "]"}]}], "]"}], ",", 
         RowBox[{"Line", "[", 
          RowBox[{"{", 
           RowBox[{
            RowBox[{"{", 
             RowBox[{"lhs", ",", "0.6"}], "}"}], ",", 
            RowBox[{"{", 
             RowBox[{"lhe", ",", "0.6"}], "}"}]}], "}"}], "]"}], ",", 
         "\[IndentingNewLine]", 
         RowBox[{"FontSize", "\[Rule]", "9"}], ",", "Black", ",", 
         "\[IndentingNewLine]", 
         RowBox[{"Text", "[", 
          RowBox[{"\"\< \!\(\*SuperscriptBox[\(R\), \(2\)]\)\>\"", ",", 
           RowBox[{"{", 
            RowBox[{"lhe", ",", "0.9"}], "}"}], ",", 
           RowBox[{"{", 
            RowBox[{
             RowBox[{"-", "1.3"}], ",", "0"}], "}"}]}], "]"}], ",", 
         "\[IndentingNewLine]", 
         RowBox[{"Text", "[", 
          RowBox[{
           RowBox[{"ToString", "[", 
            RowBox[{"RegularRSquared", "[", "Arm2", "]"}], "]"}], ",", 
           RowBox[{"{", 
            RowBox[{"lhe", ",", "0.75"}], "}"}], ",", 
           RowBox[{"{", 
            RowBox[{
             RowBox[{"-", "1.3"}], ",", "0"}], "}"}]}], "]"}], ",", 
         "\[IndentingNewLine]", 
         RowBox[{"Text", "[", 
          RowBox[{
           RowBox[{"ToString", "[", 
            RowBox[{"ScanAdjustedRSquared", "[", "Arm2", "]"}], "]"}], ",", 
           RowBox[{"{", 
            RowBox[{"lhe", ",", "0.6"}], "}"}], ",", 
           RowBox[{"{", 
            RowBox[{
             RowBox[{"-", "1.3"}], ",", "0"}], "}"}]}], "]"}]}], 
        "\[IndentingNewLine]", "}"}]}]}], "\[IndentingNewLine]", "]"}]}], 
   ";"}], "\[IndentingNewLine]"}], "\[IndentingNewLine]", 
 RowBox[{
  RowBox[{"Magnify", "[", 
   RowBox[{"MyPlot", ",", "3"}], "]"}], 
  "\[IndentingNewLine]"}], "\[IndentingNewLine]", 
 RowBox[{
  RowBox[{
   RowBox[{"Export", "[", 
    RowBox[{
     RowBox[{
      RowBox[{"NotebookDirectory", "[", "]"}], "<>", 
      "\"\<KEYNOTE024_1A_Pembrolizumab.pdf\>\""}], ",", "MyPlot", ",", 
     "\"\<PDF\>\""}], "]"}], ";"}], 
  "\[IndentingNewLine]"}], "\[IndentingNewLine]"}], "Input",
 CellChangeTimes->{{3.8246640983677073`*^9, 3.824664221231959*^9}, {
   3.8246642550401254`*^9, 3.824664263830393*^9}, {3.82466429565382*^9, 
   3.8246643226392355`*^9}, {3.8246643634814014`*^9, 3.8246645186006227`*^9}, 
   3.8246646749669495`*^9, {3.8249552888866587`*^9, 3.8249553835875773`*^9}, {
   3.8249555695314617`*^9, 3.824955600489908*^9}, 3.824955688355875*^9, {
   3.824956057475614*^9, 3.82495608324937*^9}, {3.824956131441018*^9, 
   3.8249561339847417`*^9}, {3.824956173618923*^9, 3.824956200001731*^9}, {
   3.824956625466625*^9, 3.824956625682049*^9}, {3.8249566610467863`*^9, 
   3.8249566798956847`*^9}, {3.8249567901379185`*^9, 3.824957225303894*^9}, {
   3.8249573062295995`*^9, 3.824957306777135*^9}, {3.8249573424356422`*^9, 
   3.824957392224233*^9}, {3.8249574584733953`*^9, 3.824957485271163*^9}, {
   3.8249577177947426`*^9, 3.8249577234318943`*^9}, {3.8249580911435957`*^9, 
   3.8249580927663364`*^9}, {3.8249581605277643`*^9, 
   3.8249581610633307`*^9}, {3.8249582975982647`*^9, 3.824958331694517*^9}, {
   3.824959268647893*^9, 3.8249592847326202`*^9}, {3.824959386923106*^9, 
   3.8249593995084205`*^9}, {3.824959493424013*^9, 3.8249594962673836`*^9}, {
   3.8249599539707985`*^9, 3.8249599563780966`*^9}, {3.8249601639022007`*^9, 
   3.824960164035843*^9}, {3.8249610993937235`*^9, 3.8249611122003202`*^9}, {
   3.8249611642777147`*^9, 3.8249611941605167`*^9}, {3.826225988040925*^9, 
   3.8262260767036953`*^9}, {3.828808607696605*^9, 3.8288086103928175`*^9}, {
   3.8290369815060205`*^9, 3.829036983266426*^9}, {3.8290375192235565`*^9, 
   3.8290375407965364`*^9}, {3.8292411468365555`*^9, 3.829241149280491*^9}},
 CellLabel->
  "In[569]:=",ExpressionUUID->"5ead43b8-45e0-4c62-b918-4c8644e4ee68"]
}, Open  ]]
},
WindowSize->{1152., 657.6},
WindowMargins->{{-5.3999999999999995`, Automatic}, {
  Automatic, -5.3999999999999995`}},
Magnification:>1.3 Inherited,
FrontEndVersion->"12.1 for Microsoft Windows (64-bit) (June 19, 2020)",
StyleDefinitions->"Default.nb",
ExpressionUUID->"f9e46919-1a87-42a1-a6c3-99039576f47e"
]
(* End of Notebook Content *)

(* Internal cache information *)
(*CellTagsOutline
CellTagsIndex->{}
*)
(*CellTagsIndex
CellTagsIndex->{}
*)
(*NotebookFileOutline
Notebook[{
Cell[558, 20, 1490, 37, 137, "Input",ExpressionUUID->"a07cfb39-548a-4ba7-a410-ae7d86504837"],
Cell[2051, 59, 1274, 29, 186, "Input",ExpressionUUID->"d6a6531d-1c7f-473d-8145-cbcc875f4834"],
Cell[3328, 90, 1848, 46, 210, "Input",ExpressionUUID->"070876f9-f443-49c7-8f53-954e36a321c9"],
Cell[5179, 138, 420, 11, 36, "Input",ExpressionUUID->"e839d303-d32c-4d10-8c15-f45a17997876"],
Cell[5602, 151, 468, 11, 36, "Input",ExpressionUUID->"86cdd915-f1eb-4d73-9905-802b08c84c88"],
Cell[CellGroupData[{
Cell[6095, 166, 180, 3, 87, "Section",ExpressionUUID->"5a468d19-2644-4cb1-8851-3ffb0f7cd12e"],
Cell[6278, 171, 472, 12, 38, "Input",ExpressionUUID->"26dc0963-3a65-4c7d-83b4-b9bbe91272a0"],
Cell[6753, 185, 462, 10, 87, "Input",ExpressionUUID->"7404d3b6-12c2-4966-9804-0b4e0772b7c6"],
Cell[7218, 197, 1143, 32, 62, "Input",ExpressionUUID->"b209d9a5-f515-49a9-9b00-54bb84240f1c"],
Cell[8364, 231, 2320, 62, 186, "Input",ExpressionUUID->"97417d1a-427b-4680-8661-2d4e3acde76d"],
Cell[10687, 295, 1485, 35, 62, "Input",ExpressionUUID->"48ade547-61cd-4789-b3c9-ca6c6fe7f8d1"],
Cell[12175, 332, 4274, 98, 582, "Input",ExpressionUUID->"a7e04521-2041-419d-be97-4cb8fc6cb304"],
Cell[16452, 432, 11875, 294, 1132, "Input",ExpressionUUID->"f18afbad-702d-4c93-a392-a10489cfaab4"],
Cell[28330, 728, 8242, 198, 964, "Input",ExpressionUUID->"cfa01d2e-98a5-45b0-9b9f-bb9ddecf39f4"],
Cell[36575, 928, 4253, 113, 408, "Input",ExpressionUUID->"c0c8f0b4-21f5-4620-9d4a-c888fcfbb80b"],
Cell[40831, 1043, 11742, 290, 1108, "Input",ExpressionUUID->"554ec065-7534-4b4d-8576-596ee688bda5"]
}, Open  ]],
Cell[CellGroupData[{
Cell[52610, 1338, 230, 4, 87, "Section",ExpressionUUID->"9d7461cb-15b8-4d86-a8ed-3e538579e976"],
Cell[52843, 1344, 524, 13, 38, "Input",ExpressionUUID->"2cb06820-690e-4575-9f0f-fce7f7145972"],
Cell[53370, 1359, 462, 10, 87, "Input",ExpressionUUID->"21cebd10-e91b-4e70-a893-2b70402e6c1b"],
Cell[53835, 1371, 1143, 32, 62, "Input",ExpressionUUID->"86d59441-e656-410c-9084-af34f0b30af8"],
Cell[54981, 1405, 2324, 62, 186, "Input",ExpressionUUID->"f5404bb6-2907-4ce2-bfd0-94b191a66d35"],
Cell[57308, 1469, 1336, 33, 62, "Input",ExpressionUUID->"84c40782-35dc-4452-a9ac-4277942745c4"],
Cell[58647, 1504, 4229, 98, 582, "Input",ExpressionUUID->"d79f4164-6b6d-4233-a868-f787996df387"],
Cell[62879, 1604, 11751, 290, 1132, "Input",ExpressionUUID->"f30135b4-f5af-4e00-97a1-cade7ae085d0"],
Cell[74633, 1896, 4512, 106, 656, "Input",ExpressionUUID->"5f98c32c-b5bf-45e5-a256-33e7a2195bc8"],
Cell[79148, 2004, 11592, 286, 1156, "Input",ExpressionUUID->"46306aa3-73ba-4b74-80d0-b30cd1751021"],
Cell[90743, 2292, 294, 8, 38, "Input",ExpressionUUID->"0b3a210a-08ed-4743-8dfb-e3c64332d376"]
}, Open  ]],
Cell[CellGroupData[{
Cell[91074, 2305, 333, 5, 87, "Section",ExpressionUUID->"fb84d01c-3bab-41f5-8ef7-7ca735008d81"],
Cell[91410, 2312, 579, 14, 38, "Input",ExpressionUUID->"fba6a0dc-d055-41c9-8172-fcd187524e62"],
Cell[91992, 2328, 790, 18, 111, "Input",ExpressionUUID->"c97415c7-4e40-407a-98cc-31687490f7a0"],
Cell[92785, 2348, 1143, 32, 62, "Input",ExpressionUUID->"a39f8975-2dbd-4a32-9a0e-c4b001c52082"],
Cell[93931, 2382, 2322, 62, 186, "Input",ExpressionUUID->"3721f31f-cfc1-42b1-add8-00226e6b3013"],
Cell[96256, 2446, 1338, 33, 62, "Input",ExpressionUUID->"8b3bc41d-39b3-49d7-81d9-582cd6adcc7e"],
Cell[97597, 2481, 5150, 118, 730, "Input",ExpressionUUID->"bae5a382-68d7-4848-85d3-ffb9410dea77"],
Cell[102750, 2601, 3179, 84, 179, "Input",ExpressionUUID->"ba0dd4c8-76d7-401c-b7c8-b1ce47078ed3"],
Cell[105932, 2687, 11950, 294, 39084, "Input",ExpressionUUID->"70e09da2-b62e-46df-9112-e766b4c7ebb0"],
Cell[117885, 2983, 8364, 198, 879, "Input",ExpressionUUID->"3edbdc40-7766-4d49-b9c5-1d973763eb56"],
Cell[126252, 3183, 12024, 294, 39109, "Input",ExpressionUUID->"4f13f8fe-64e7-4264-9b58-c70a5faef50c"]
}, Open  ]],
Cell[CellGroupData[{
Cell[138313, 3482, 337, 5, 84, "Section",ExpressionUUID->"58b2552e-132c-4ee6-ad25-28464bc19f0a"],
Cell[138653, 3489, 625, 14, 37, "Input",ExpressionUUID->"f8df6697-bab9-4c0f-bde8-155785295359"],
Cell[139281, 3505, 790, 18, 88, "Input",ExpressionUUID->"1a4e0882-6584-498a-86ad-1b680c076824"],
Cell[140074, 3525, 249, 4, 37, "Input",ExpressionUUID->"aaec6b8d-3007-4825-9fae-093c0ccade47"],
Cell[140326, 3531, 1143, 32, 63, "Input",ExpressionUUID->"4948cc87-0e13-4e8e-8564-07ec8e1f0418"],
Cell[141472, 3565, 2322, 62, 138, "Input",ExpressionUUID->"7b59cd7a-2978-418c-909a-8cefa82a318f"],
Cell[143797, 3629, 1338, 33, 63, "Input",ExpressionUUID->"f3bbe3e3-cab8-4fad-b672-a31580f9ed5c"],
Cell[145138, 3664, 8450, 201, 879, "Input",ExpressionUUID->"e928a100-7e4c-4674-85b4-2dc143425b51"],
Cell[153591, 3867, 12135, 296, 39159, "Input",ExpressionUUID->"3901bdf9-d67a-4af5-a929-c46eba9161b0"],
Cell[165729, 4165, 8648, 207, 979, "Input",ExpressionUUID->"72c209d9-9395-4af0-a84d-abecc22adea5"],
Cell[174380, 4374, 12014, 293, 39109, "Input",ExpressionUUID->"79ef37b5-1df2-4663-a4f9-6d8cb68089ff"]
}, Open  ]],
Cell[CellGroupData[{
Cell[186431, 4672, 385, 6, 84, "Section",ExpressionUUID->"1752e7a2-503b-4980-9094-f3da0dd25eed"],
Cell[186819, 4680, 648, 15, 37, "Input",ExpressionUUID->"60aa293e-3e7d-4549-997d-f29280b709f1"],
Cell[187470, 4697, 952, 21, 88, "Input",ExpressionUUID->"7456685b-74d6-4cad-8040-69e15ecf9405"],
Cell[188425, 4720, 1143, 32, 63, "Input",ExpressionUUID->"ff497f0e-cab7-4b21-8ff9-407d9e552314"],
Cell[189571, 4754, 2320, 62, 138, "Input",ExpressionUUID->"2567a2d8-a41c-4533-96ec-e5a3ac018ca4"],
Cell[191894, 4818, 1336, 33, 63, "Input",ExpressionUUID->"062f88bc-9e98-48b6-8daf-7e64f52c7b2f"],
Cell[193233, 4853, 277, 5, 37, "Input",ExpressionUUID->"73012135-56f6-4fa1-a20d-3df611bdd79f"],
Cell[193513, 4860, 9118, 216, 979, "Input",ExpressionUUID->"495b7671-3e0c-4f9d-9d38-5f9df27e7cb7"],
Cell[202634, 5078, 12305, 299, 39159, "Input",ExpressionUUID->"a18adabd-d0e2-460b-8c96-8f8e606d9c61"],
Cell[214942, 5379, 2771, 68, 278, "Input",ExpressionUUID->"4668a211-e854-4356-bba4-9398e911436d"],
Cell[217716, 5449, 9085, 215, 904, "Input",ExpressionUUID->"7c67b095-78db-41d9-9c6a-5dc3d314e463"],
Cell[226804, 5666, 12280, 298, 39184, "Input",ExpressionUUID->"5ead43b8-45e0-4c62-b918-4c8644e4ee68"]
}, Open  ]]
}
]
*)
```
