## Supplementary data files for "Cancer patient survival can be accurately parameterized, revealing time-dependent therapeutic effects and doubling the precision of small trials": 1CI

```
TrialNumber = "1";

(*Convert every time scale to months*)
FixTimes[response_, IPD_] := Module[{},
  Which[
   response == "M",
   NewIPD = IPD,
   response == "Y",
   NewIPD = IPD*12,
   response == "W",
   NewIPD = IPD*0.230137
   ]]

LogPDF = FullSimplify[
   Log[(E^-(i/\[Beta])^\[Alpha] \[Alpha] (i/\[Beta])^(-1 + \
\[Alpha]))/\[Beta]], {i > 0, \[Alpha] > 0, \[Beta] > 0}];
LogCDF = FullSimplify[
   Log[E^-(i/\[Beta])^\[Alpha]], {i > 0, \[Alpha] > 0, \[Beta] > 0}];

CICalc[dist_, time_] := Module[{},
   Return[1 - CDF[WeibullDistribution[dist[[1]], dist[[2]]], time]];
   ];
data = Import["PhaseIII_ClinicalTrials_metadata_F.xlsx"][[1]];
Alldata = data[[2 ;;, {1, 9, 10, 14, 15, 7, 8}]];
AlldataScale = data[[2 ;;, {1, 14, 15, 16}]];
OSTrialsScale = 
  Pick[AlldataScale[[All, {1, 3, 4}]], AlldataScale[[All, 2]], 1.];
(*Change numerical trial name to string*)
OSTrialsScale[[1, 1]] = ToString[IntegerPart[OSTrialsScale[[1, 1]]]];
OSTrialsScale[[2, 1]] = ToString[IntegerPart[OSTrialsScale[[2, 1]]]];
For[k = 1, k <= Length[OSTrialsScale], k++,
  If[NumericQ[OSTrialsScale[[k, 2]]] == True, 
   OSTrialsScale[[k, 1]] = 
    StringJoin[OSTrialsScale[[k, 1]], "_", 
     StringPart[ToString[OSTrialsScale[[k, 2]]], 1] ], 
   OSTrialsScale[[k, 1]] = 
     StringJoin[OSTrialsScale[[k, 1]], "_", OSTrialsScale[[k, 2]] ];
   ]] ;
OSdata = Import["PhaseIII_ClinicalTrials_metadata_F.xlsx"][[3]][[
   All ;;, {1, 2, 3, 4, 5}]];

ExtractallFileNames2[i_] := 
  StringJoin[OSTrialsScale[[i]][[1]], ".csv"]; 
ExtractallFileNames[i_] := 
 If[StringQ[OSTrialsScale[[i, 2]]] != True, ExtractallFileNames2[i], 
  StringJoin[ OSTrialsScale[[i]][[1]], ".csv"]]
ImportFile[i_] := Import[i, "Data"][[2 ;;, All]]; 

Cutoffs = Range[20, 100, 10];
TimeExp = 12;
Trials = List[];
Therapies = List[];
IPDLength = List[];
ControlExpOS = List[];
For[i = 1, i <= Length[OSTrialsScale], i++, 
  TrialName = OSTrialsScale[[i, 1]];
  CurrentScale = Select[OSTrialsScale, #[[1]] == TrialName &][[1, 3]];
  DataListPFS = ImportFile[StringJoin[TrialName, ".csv"]];
  TherapyNames = DeleteDuplicates[DataListPFS[[All, 3]]];
  CurrentName = StringReplace[ExtractallFileNames[i], {".csv" -> ""}];
  For[j = 1, j <= Length[TherapyNames], j++, 
   ControlExp = 
    Select[OSdata, #[[1]] == CurrentName && #[[2]] == 
         TherapyNames[[j]] &][[1, 3]];
   Therapy = TherapyNames[[j]];
   IPDData = Select[DataListPFS, #[[3]] == Therapy &];
   IPDData[[All, 1]] = FixTimes[CurrentScale, IPDData[[All, 1]]];
   AllTherapyEvents = 
    EventData[IPDData[[All, 1]], Abs[IPDData[[All, 2]] - 1]];
   AppendTo[Trials, TrialName];
   AppendTo[Therapies, Therapy];
   AppendTo[IPDLength, Length[IPDData]];
   AppendTo[ControlExpOS, ControlExp]]];
NewPFSParam = {Trials, Therapies, ControlExpOS, IPDLength};

Cutoffs = Range[20, 100, 10];

i = 1;
NamesTrials = List[];
UniqueFig = 
  DeleteDuplicates[
   NewPFSParam[[1]]]; (*get name of the OS figure for each parameter*)


For[j = 1, j <= Length[UniqueFig], j++, 
  PositionsTrial = Position[NewPFSParam, UniqueFig[[j]]];
  ArmstoCompare = NewPFSParam[[All, PositionsTrial[[All, 2]]]];
  
  Print[j, " ", UniqueFig[[j]]];
  (*Import IPD and convert to months scale*)
  CurrentScale = 
   Select[OSTrialsScale, #[[1]] == UniqueFig[[j]] &][[1, 3]]; 
  IPDDataOG = ImportFile[StringJoin[ UniqueFig[[j]], ".csv"]]; 
  IPDDataOG[[All, 1]] = FixTimes[CurrentScale, IPDDataOG[[All, 1]]]; 
  
  (*For every experimental arm in every figure, perform HR simulation*)

  
  For[m = 1, m <= Dimensions[ArmstoCompare][[2]], m++, 
   IPDData = Select[IPDDataOG, #[[3]] == ArmstoCompare[[2, m]] &];
   If[ArmstoCompare[[4, m]] >= 100 && 
     Max[IPDData[[All, 1]]] >= TimeExp, 
    (*calculate nonparametric CI*)
    TreatmentDescriptors = IPDData[[All ;;, 3]];
      Events = 
     EventData[IPDData[[All ;;, 1]], Abs[1 - IPDData[[All ;;, 2]]]];
      MySurvivalModel = SurvivalModelFit[Events];
    YearSurvivalCurrent = MySurvivalModel[TimeExp]; 
    WeibullCI = List[];
    WeibullFits = List[]; 
    CINP = List[];
    YearSurvivalNP = List[];
    
    For[k = 1, k <= Length[Cutoffs], k++, 
     (*Select random samples of each tretament arm according to \
simulation population size*)
     TherapyData = Select[ IPDData, #[[3]] == ArmstoCompare[[2, m]] &];
     SmallSample = RandomSample[TherapyData, Cutoffs[[k]]]; 
     While[Total[SmallSample[[All, 2]]] < 3, 
      SmallSample = RandomSample[TherapyData, Cutoffs[[k]]]];
     
     (*calculate nonparametric HR for subsampling simulation*)
     TreatmentDescriptors = SmallSample[[All, 3]]; 
     TreatmentTimes = SmallSample[[All, 1]]; 
     CensoringDescriptor = SmallSample[[All, 2]]; 
     Events = EventData[TreatmentTimes, Abs[1 - CensoringDescriptor]];
     SmallSurvivalModel = SurvivalModelFit[Events];
     CINPs = SmallSurvivalModel["PointwiseBands"][TimeExp];
     YearSurvivalNPs = SmallSurvivalModel[TimeExp];
     
     (*calculate parametric CI for subsampling simulation*)
     treatment1data = SmallSample;
     T1events = 
      EventData[treatment1data[[All, 1]], 
       Abs[1 - treatment1data[[All, 2]]]];
     MaxMean = Max[TreatmentTimes];
     T1deathevents = Select[treatment1data, #[[2]] == 1 &][[All, 1]];
     T1censorevents = Select[treatment1data, #[[2]] == 0 &][[All, 1]];
     
     dist1 = 
      EstimatedDistribution[T1events , 
       WeibullDistribution[\[Alpha], \[Beta]], {{\[Alpha], 
         1}, {\[Beta], 1}}]; 
     
     T1LogSumOfProbabilities = 
      Sum[LogPDF, {i, T1deathevents}] + 
       Sum[LogCDF, {i, T1censorevents}];
     (*Calculate probability of each parameter value in range to fit \
data*)
     T1probabilitytable = 
      Table[{\[Alpha], \[Beta], T1LogSumOfProbabilities}, {\[Alpha], 
        0.1, 4, 0.025}, {\[Beta], 1, 
        dist1[[2]]*2, (dist1[[2]]*2)/150}];
     
     T1maxP = Max[Flatten[T1probabilitytable[[All, All, 3]]]];
     
     SampleSize = 100;
     (*Sort likelihoods, normalized my maximum likelihood value*)
     T1LikelihoodWeightedParameters = 
      Sort[{Flatten[T1probabilitytable[[All, All, 1]]], 
         Flatten[T1probabilitytable[[All, All, 2]]], 
         E^(-T1maxP + 
            Flatten[
             T1probabilitytable[[All, All, 3]]])}\[Transpose], #1[[
          3]] > #2[[3]] &];
     
     MinimumRelativeLikelihoodToSample = 1/SampleSize;
     T1LikelihoodWeightedParametersSelected = 
      Select[T1LikelihoodWeightedParameters, #[[3]] >= 
         MinimumRelativeLikelihoodToSample &];
     
     T1ParametersInOrderOfRelativeLikelihood = 
      T1LikelihoodWeightedParametersSelected[[All, {1, 2}]];
     T1RelativeLikelihoodsInOrderOfRelativeLikelihood = 
      T1LikelihoodWeightedParametersSelected[[All, 3]];
     
     (*Sample parameters proportionally to their likelihood*)
     T1ParameterSamples = 
      Table[RandomSample[
         T1RelativeLikelihoodsInOrderOfRelativeLikelihood -> 
          T1ParametersInOrderOfRelativeLikelihood, 1][[
        1]], {SampleSize}];
     ALPHA = 0.05;
     
     WeibullSim = 
      Table[{CICalc[T1ParameterSamples[[i]], TimeExp]}, {i, 1, 
        SampleSize}];
     
     Sig95 = Quantile[WeibullSim, 1 - ALPHA/2]; 
     Sig05 = Quantile[WeibullSim, ALPHA/2];
     Sig50 = Mean[WeibullSim];
     Wbound = {Sig05, Sig95} ;
     AppendTo[WeibullCI, Flatten[Wbound, 1] ];
     AppendTo[WeibullFits, Sig50];
     AppendTo[CINP, CINPs];
     AppendTo[YearSurvivalNP, YearSurvivalNPs];
     ];
    
    Export[
     StringJoin[UniqueFig[[j]], "_", ArmstoCompare[[2, m(*m*)]], "_", 
      TrialNumber, "_",  "Weibull BestHR 0304 CI.xlsx"], WeibullFits];
    Export[
     StringJoin[UniqueFig[[j]], "_", ArmstoCompare[[2, m(*m*)]], "_", 
      TrialNumber, "_",  "Weibull CIHR 0304 CI.xlsx"], WeibullCI];
    Export[
     StringJoin[UniqueFig[[j]], "_", ArmstoCompare[[2, m(*m*)]], "_", 
      TrialNumber, "_",  "Cox BestHR 0304 CI.xlsx"], YearSurvivalNP ];
    Export[
     StringJoin[UniqueFig[[j]], "_", ArmstoCompare[[2, m(*m*)]], 
      "_",  TrialNumber, "_",  "Cox CIHR 0304 CI.xlsx"], CINP];
    Export[
     StringJoin[UniqueFig[[j]], "_", ArmstoCompare[[2, m(*m*)]], "_", 
      TrialNumber, "_",   "GroundTruth 0304 CI.xlsx"], 
     YearSurvivalCurrent];
    , Print["Not Enough Pts"]] 
   ;
   ];
  ];
```
