## Supplementary data files for "Cancer patient survival can be accurately parameterized, revealing time-dependent therapeutic effects and doubling the precision of small trials": 4.sh

```
#!/bin/bash
 
#SBATCH -p short
#SBATCH -n 1
#SBATCH --mem=50G
#SBATCH -t 7:00:00
#SBATCH -o 4CI.out
#SBATCH -e 4CI.err
#SBATCH --mail-type=ALL
 
module load mathematica/11.2.0
xvfb-run math -run -noprompt < 4CI
```
