## Supplementary data files for "Cancer patient survival can be accurately parameterized, revealing time-dependent therapeutic effects and doubling the precision of small trials": Output OS 12 month CI.nb

```
(* Content-type: application/vnd.wolfram.mathematica *)

(*** Wolfram Notebook File ***)
(* http://www.wolfram.com/nb *)

(* CreatedBy='Mathematica 12.1' *)

(*CacheID: 234*)
(* Internal cache information:
NotebookFileLineBreakTest
NotebookFileLineBreakTest
NotebookDataPosition[       158,          7]
NotebookDataLength[    209269,       4701]
NotebookOptionsPosition[    192707,       4500]
NotebookOutlinePosition[    193137,       4517]
CellTagsIndexPosition[    193094,       4514]
WindowFrame->Normal*)

(* Beginning of Notebook Content *)
Notebook[{
Cell[BoxData[
 RowBox[{"\[IndentingNewLine]", 
  RowBox[{
   RowBox[{"Clear", "[", "\"\<Global`*\>\"", "]"}], "\[IndentingNewLine]", 
   RowBox[{
    RowBox[{"SetDirectory", "[", 
     RowBox[{"NotebookDirectory", "[", "]"}], "]"}], ";"}], 
   "\[IndentingNewLine]", "\[IndentingNewLine]", 
   RowBox[{
    RowBox[{"TrialNumber", "=", "1"}], ";"}], "\[IndentingNewLine]", 
   RowBox[{"(*", 
    RowBox[{
    "Convert", " ", "every", " ", "time", " ", "scale", " ", "to", " ", 
     "months"}], "*)"}], "\[IndentingNewLine]", 
   RowBox[{
    RowBox[{"FixTimes", "[", 
     RowBox[{"response_", ",", " ", "IPD_"}], "]"}], ":=", 
    RowBox[{"Module", "[", 
     RowBox[{
      RowBox[{"{", "}"}], ",", "\[IndentingNewLine]", 
      RowBox[{"Which", "[", "\[IndentingNewLine]", 
       RowBox[{
        RowBox[{"response", "\[Equal]", "\"\<M\>\""}], ",", 
        "\[IndentingNewLine]", 
        RowBox[{"NewIPD", "=", "IPD"}], ",", "\[IndentingNewLine]", 
        RowBox[{"response", "\[Equal]", "\"\<Y\>\""}], ",", 
        "\[IndentingNewLine]", 
        RowBox[{"NewIPD", "=", 
         RowBox[{"IPD", "*", "12"}]}], ",", "\[IndentingNewLine]", 
        RowBox[{"response", "\[Equal]", "\"\<W\>\""}], ",", 
        "\[IndentingNewLine]", 
        RowBox[{"NewIPD", "=", 
         RowBox[{"IPD", "*", "0.230137"}]}]}], "\[IndentingNewLine]", "]"}]}],
      "]"}]}], "\[IndentingNewLine]", "\[IndentingNewLine]", 
   RowBox[{"(*", 
    RowBox[{
    "Weibull", " ", "Distribution", " ", "LogPDF", " ", "and", " ", "CDF"}], 
    "*)"}], "\[IndentingNewLine]", 
   RowBox[{
    RowBox[{"LogPDF", "=", 
     RowBox[{"FullSimplify", "[", 
      RowBox[{
       RowBox[{"Log", "[", 
        RowBox[{
         RowBox[{"(", 
          RowBox[{
           SuperscriptBox["\[ExponentialE]", 
            RowBox[{"-", 
             SuperscriptBox[
              RowBox[{"(", 
               FractionBox["i", "\[Beta]"], ")"}], "\[Alpha]"]}]], " ", 
           "\[Alpha]", " ", 
           SuperscriptBox[
            RowBox[{"(", 
             RowBox[{"i", "/", "\[Beta]"}], ")"}], 
            RowBox[{
             RowBox[{"-", "1"}], "+", "\[Alpha]"}]]}], ")"}], "/", 
         "\[Beta]"}], "]"}], ",", 
       RowBox[{"{", 
        RowBox[{
         RowBox[{"i", ">", "0"}], ",", 
         RowBox[{"\[Alpha]", ">", "0"}], ",", 
         RowBox[{"\[Beta]", ">", "0"}]}], "}"}]}], "]"}]}], ";"}], 
   "\[IndentingNewLine]", 
   RowBox[{
    RowBox[{"LogCDF", "=", 
     RowBox[{"FullSimplify", "[", 
      RowBox[{
       RowBox[{"Log", "[", 
        SuperscriptBox["\[ExponentialE]", 
         RowBox[{"-", 
          SuperscriptBox[
           RowBox[{"(", 
            FractionBox["i", "\[Beta]"], ")"}], "\[Alpha]"]}]], "]"}], ",", 
       RowBox[{"{", 
        RowBox[{
         RowBox[{"i", ">", "0"}], ",", 
         RowBox[{"\[Alpha]", ">", "0"}], ",", 
         RowBox[{"\[Beta]", ">", "0"}]}], "}"}]}], "]"}]}], ";"}], 
   "\[IndentingNewLine]"}]}]], "Input",
 CellChangeTimes->{
  3.7844597667656355`*^9, {3.784459852364366*^9, 3.784459859244524*^9}, {
   3.784460085484948*^9, 3.7844600873273335`*^9}, 3.7844601296459627`*^9, {
   3.7845415517574525`*^9, 3.7845415519573307`*^9}, 3.7845416356076345`*^9, {
   3.788351072658105*^9, 3.788351076366907*^9}, {3.7883512392208805`*^9, 
   3.788351269129854*^9}, {3.7883515025747004`*^9, 3.788351512077699*^9}, {
   3.788351552601186*^9, 3.788351591997063*^9}, {3.788351715166499*^9, 
   3.788351721177395*^9}, {3.788352174222684*^9, 3.788352204037572*^9}, 
   3.7883524013993735`*^9, {3.7883524610774508`*^9, 3.7883525330661297`*^9}, {
   3.788352616629938*^9, 3.7883526363500905`*^9}, {3.7883526686666207`*^9, 
   3.7883526810206327`*^9}, 3.788354803509739*^9, {3.7883548372513847`*^9, 
   3.7883548428950777`*^9}, {3.788354905008615*^9, 3.7883549299264193`*^9}, {
   3.78835515308074*^9, 3.788355243989195*^9}, {3.788355335428646*^9, 
   3.7883553691199665`*^9}, {3.788355448905002*^9, 3.78835549761263*^9}, {
   3.7883555482930436`*^9, 3.7883555499001894`*^9}, {3.788355766942642*^9, 
   3.7883558052386403`*^9}, {3.788355843616129*^9, 3.788355863304346*^9}, {
   3.788355935409073*^9, 3.7883559621639476`*^9}, {3.788358592697054*^9, 
   3.7883585933518705`*^9}, {3.7883671464387474`*^9, 
   3.7883671556516066`*^9}, {3.7883680118629656`*^9, 3.788368011995933*^9}, {
   3.7883680788235893`*^9, 3.788368083867295*^9}, {3.788368115575881*^9, 
   3.7883681171161356`*^9}, {3.788370530420286*^9, 3.788370548814615*^9}, {
   3.7883706086191645`*^9, 3.788370609622069*^9}, {3.7883732854478407`*^9, 
   3.788373286179138*^9}, {3.788523923897621*^9, 3.788523925216405*^9}, 
   3.788525522546454*^9, {3.7885259031891003`*^9, 3.7885259765541725`*^9}, 
   3.7885260145543823`*^9, {3.788526082846356*^9, 3.7885261174298377`*^9}, 
   3.788526593043208*^9, {3.788526952838577*^9, 3.788526985795621*^9}, {
   3.7885270689653835`*^9, 3.788527104850937*^9}, {3.8141063341240225`*^9, 
   3.81410635963853*^9}, 3.814106451958043*^9, {3.8141093651485634`*^9, 
   3.8141093948993177`*^9}, {3.8141148480019093`*^9, 
   3.8141148565488205`*^9}, {3.8145466386608205`*^9, 3.814546638898819*^9}, {
   3.8157383220822105`*^9, 3.815738327742923*^9}, {3.815740632161215*^9, 
   3.8157406330717463`*^9}, 3.8157411288602667`*^9, {3.8157429923532724`*^9, 
   3.8157429950165195`*^9}, {3.8157431964801507`*^9, 3.815743200057108*^9}, {
   3.815774780635604*^9, 3.8157747879011917`*^9}, {3.8158263483575363`*^9, 
   3.8158263515128984`*^9}, {3.815863292073737*^9, 3.8158633032214932`*^9}, {
   3.816076800289138*^9, 3.816076807542788*^9}, {3.8219776696221504`*^9, 
   3.821977670656819*^9}, {3.821983208594365*^9, 3.821983214635213*^9}, {
   3.8235975353890686`*^9, 3.82359754783007*^9}, {3.8235980478456454`*^9, 
   3.8235980480630364`*^9}, {3.8235983276954184`*^9, 3.823598333142702*^9}, {
   3.823639729816794*^9, 3.8236397409370365`*^9}, 3.8236401042003245`*^9, {
   3.823641573293455*^9, 3.823641575420763*^9}, 
   3.8292414491626177`*^9},ExpressionUUID->"7259f866-7b0f-4096-9125-\
78322496df51"],

Cell[BoxData[
 RowBox[{
  RowBox[{"(*", 
   RowBox[{
   "Picking", " ", "out", " ", "trials", " ", "with", " ", "OS", " ", "data", 
    " ", "and", " ", "normalizing", " ", "IPD", " ", "such", " ", "that", " ",
     "it", " ", "is", " ", "all", " ", "in", " ", "months"}], "*)"}], 
  "\[IndentingNewLine]", "\[IndentingNewLine]", 
  RowBox[{
   RowBox[{
    RowBox[{"data", "=", " ", 
     RowBox[{
      RowBox[{
      "Import", "[", "\"\<PhaseIII_ClinicalTrials_metadata_F.xlsx\>\"", "]"}],
       "\[LeftDoubleBracket]", "1", "\[RightDoubleBracket]"}]}], ";"}], 
   "\[IndentingNewLine]", 
   RowBox[{
    RowBox[{"Alldata", "=", 
     RowBox[{"data", "\[LeftDoubleBracket]", 
      RowBox[{
       RowBox[{"2", ";;"}], ",", 
       RowBox[{"{", 
        RowBox[{
        "1", ",", "9", ",", "10", ",", " ", "14", ",", " ", "15", ",", " ", 
         "7", ",", " ", "8"}], "}"}]}], "\[RightDoubleBracket]"}]}], ";"}], 
   "\[IndentingNewLine]", 
   RowBox[{
    RowBox[{"AlldataScale", "=", 
     RowBox[{"data", "\[LeftDoubleBracket]", 
      RowBox[{
       RowBox[{"2", ";;"}], ",", 
       RowBox[{"{", 
        RowBox[{"1", ",", "14", ",", "15", ",", "16"}], "}"}]}], 
      "\[RightDoubleBracket]"}]}], ";"}], "\[IndentingNewLine]", 
   RowBox[{
    RowBox[{"OSTrialsScale", "=", " ", 
     RowBox[{"Pick", "[", 
      RowBox[{
       RowBox[{"AlldataScale", "[", 
        RowBox[{"[", 
         RowBox[{"All", ",", 
          RowBox[{"{", 
           RowBox[{"1", ",", "3", ",", "4"}], "}"}]}], "]"}], "]"}], ",", " ", 
       RowBox[{"AlldataScale", "\[LeftDoubleBracket]", 
        RowBox[{"All", ",", " ", "2"}], "\[RightDoubleBracket]"}], ",", 
       "1."}], "]"}]}], ";"}], "\[IndentingNewLine]", 
   RowBox[{"(*", 
    RowBox[{
    "Change", " ", "numerical", " ", "trial", " ", "name", " ", "to", " ", 
     "string"}], "*)"}], "\[IndentingNewLine]", 
   RowBox[{
    RowBox[{
     RowBox[{"OSTrialsScale", "[", 
      RowBox[{"[", 
       RowBox[{"1", ",", "1"}], "]"}], "]"}], "=", 
     RowBox[{"ToString", "[", 
      RowBox[{"IntegerPart", "[", 
       RowBox[{"OSTrialsScale", "[", 
        RowBox[{"[", 
         RowBox[{"1", ",", "1"}], "]"}], "]"}], "]"}], "]"}]}], ";"}], 
   "\[IndentingNewLine]", 
   RowBox[{
    RowBox[{
     RowBox[{"OSTrialsScale", "[", 
      RowBox[{"[", 
       RowBox[{"2", ",", "1"}], "]"}], "]"}], "=", 
     RowBox[{"ToString", "[", 
      RowBox[{"IntegerPart", "[", 
       RowBox[{"OSTrialsScale", "[", 
        RowBox[{"[", 
         RowBox[{"2", ",", "1"}], "]"}], "]"}], "]"}], "]"}]}], ";"}], 
   "\[IndentingNewLine]", 
   RowBox[{
    RowBox[{"For", "[", 
     RowBox[{
      RowBox[{"k", "=", "1"}], ",", 
      RowBox[{"k", "<=", " ", 
       RowBox[{"Length", "[", "OSTrialsScale", "]"}]}], ",", 
      RowBox[{"k", "++"}], ",", "\[IndentingNewLine]", 
      RowBox[{"If", "[", 
       RowBox[{
        RowBox[{
         RowBox[{"NumericQ", "[", 
          RowBox[{"OSTrialsScale", "[", 
           RowBox[{"[", 
            RowBox[{"k", ",", "2"}], "]"}], "]"}], "]"}], "\[Equal]", 
         "True"}], ",", " ", "\[IndentingNewLine]", 
        RowBox[{
         RowBox[{"OSTrialsScale", "[", 
          RowBox[{"[", 
           RowBox[{"k", ",", "1"}], "]"}], "]"}], "=", 
         RowBox[{"StringJoin", "[", 
          RowBox[{
           RowBox[{"OSTrialsScale", "[", 
            RowBox[{"[", 
             RowBox[{"k", ",", "1"}], "]"}], "]"}], ",", "\"\<_\>\"", ",", 
           RowBox[{"StringPart", "[", 
            RowBox[{
             RowBox[{"ToString", "[", 
              RowBox[{"OSTrialsScale", "[", 
               RowBox[{"[", 
                RowBox[{"k", ",", "2"}], "]"}], "]"}], "]"}], ",", "1"}], 
            "]"}]}], " ", "]"}]}], ",", " ", "\[IndentingNewLine]", 
        RowBox[{
         RowBox[{
          RowBox[{"OSTrialsScale", "[", 
           RowBox[{"[", 
            RowBox[{"k", ",", "1"}], "]"}], "]"}], "=", 
          RowBox[{"StringJoin", "[", 
           RowBox[{
            RowBox[{"OSTrialsScale", "[", 
             RowBox[{"[", 
              RowBox[{"k", ",", "1"}], "]"}], "]"}], ",", "\"\<_\>\"", ",", 
            RowBox[{"OSTrialsScale", "[", 
             RowBox[{"[", 
              RowBox[{"k", ",", "2"}], "]"}], "]"}]}], " ", "]"}]}], ";"}]}], 
       "\[IndentingNewLine]", "]"}]}], "]"}], " ", ";"}], 
   "\[IndentingNewLine]", 
   RowBox[{
    RowBox[{"OSdata", "=", " ", 
     RowBox[{
      RowBox[{
       RowBox[{
       "Import", "[", "\"\<PhaseIII_ClinicalTrials_metadata_F.xlsx\>\"", 
        "]"}], "\[LeftDoubleBracket]", "3", "\[RightDoubleBracket]"}], 
      "\[LeftDoubleBracket]", 
      RowBox[{
       RowBox[{"All", ";;"}], ",", 
       RowBox[{"{", 
        RowBox[{"1", ",", "2", ",", "3", ",", "4", ",", "5"}], "}"}]}], 
      "\[RightDoubleBracket]"}]}], ";"}]}]}]], "Input",
 CellChangeTimes->{{3.823608426047536*^9, 3.823608426272072*^9}, {
  3.8236093255828557`*^9, 3.8236093339267387`*^9}, {3.8236169213776455`*^9, 
  3.823616949279398*^9}, {3.8236170194634285`*^9, 3.8236170197273054`*^9}, {
  3.823617086376717*^9, 3.8236171642873297`*^9}, {3.823617304200492*^9, 
  3.8236173233856916`*^9}},
 CellLabel->"In[7]:=",ExpressionUUID->"3e172f23-775c-489c-b063-9da6244f6136"],

Cell[BoxData[{
 RowBox[{
  RowBox[{
   RowBox[{
    RowBox[{"ExtractallFileNames2", "[", "i_", "]"}], ":=", 
    RowBox[{"StringJoin", "[", 
     RowBox[{
      RowBox[{
       RowBox[{
       "OSTrialsScale", "\[LeftDoubleBracket]", "i", 
        "\[RightDoubleBracket]"}], "\[LeftDoubleBracket]", "1", 
       "\[RightDoubleBracket]"}], ",", " ", "\"\<.csv\>\""}], "]"}]}], ";"}], 
  " "}], "\[IndentingNewLine]", 
 RowBox[{
  RowBox[{"ExtractallFileNames", "[", "i_", "]"}], ":=", 
  RowBox[{"If", "[", 
   RowBox[{
    RowBox[{
     RowBox[{"StringQ", "[", 
      RowBox[{"OSTrialsScale", "\[LeftDoubleBracket]", 
       RowBox[{"i", ",", "2"}], "\[RightDoubleBracket]"}], "]"}], 
     "\[NotEqual]", "True"}], ",", 
    RowBox[{"ExtractallFileNames2", "[", "i", "]"}], ",", " ", 
    RowBox[{"StringJoin", "[", " ", 
     RowBox[{
      RowBox[{
       RowBox[{
       "OSTrialsScale", "\[LeftDoubleBracket]", "i", 
        "\[RightDoubleBracket]"}], "\[LeftDoubleBracket]", "1", 
       "\[RightDoubleBracket]"}], ",", " ", "\"\<.csv\>\""}], "]"}]}], 
   "]"}]}], "\[IndentingNewLine]", 
 RowBox[{
  RowBox[{
   RowBox[{
    RowBox[{"ImportFile", "[", "i_", "]"}], ":=", 
    RowBox[{
     RowBox[{"Import", "[", 
      RowBox[{"i", ",", " ", "\"\<Data\>\""}], "]"}], "\[LeftDoubleBracket]", 
     RowBox[{
      RowBox[{"2", ";;"}], ",", " ", "All"}], "\[RightDoubleBracket]"}]}], 
   ";"}], " ", 
  RowBox[{"(*", 
   RowBox[{"Removes", " ", "header", " ", "from", " ", "IPD", " ", "file"}], 
   "*)"}]}]}], "Input",
 CellChangeTimes->{{3.823617316990385*^9, 3.8236173257500687`*^9}, {
  3.8236791869991317`*^9, 3.823679197651354*^9}},
 CellLabel->"In[15]:=",ExpressionUUID->"c20f5899-e3f0-4bff-b14c-53dcdea354cf"],

Cell[BoxData[
 RowBox[{
  RowBox[{"TimeExp", "=", "12"}], ";"}]], "Input",
 CellChangeTimes->{{3.823675266188573*^9, 3.823675271003165*^9}},
 CellLabel->"In[18]:=",ExpressionUUID->"a5fbeecc-4cda-4db1-a05c-3347171f0ccb"],

Cell[BoxData[
 RowBox[{
  RowBox[{"(*", 
   RowBox[{
    RowBox[{
    "Extarcting", " ", "trial", " ", "metadata", " ", "on", " ", "patient", 
     " ", "number"}], ",", " ", 
    RowBox[{"trial", " ", "name"}], ",", " ", 
    RowBox[{
    "and", " ", "experimental", " ", "and", " ", "control", " ", "arm", " ", 
     "tretament", " ", "names"}]}], "*)"}], "\[IndentingNewLine]", 
  RowBox[{
   RowBox[{
    RowBox[{"Trials", "=", " ", 
     RowBox[{"List", "[", "]"}]}], ";"}], "\[IndentingNewLine]", 
   RowBox[{
    RowBox[{"Therapies", "=", " ", 
     RowBox[{"List", "[", "]"}]}], ";"}], "\[IndentingNewLine]", 
   RowBox[{
    RowBox[{"IPDLength", "=", 
     RowBox[{"List", "[", "]"}]}], ";"}], "\[IndentingNewLine]", 
   RowBox[{
    RowBox[{
     RowBox[{
      RowBox[{"ControlExpOS", "=", 
       RowBox[{"List", "[", "]"}]}], ";"}], "|", "\[IndentingNewLine]", 
     RowBox[{"For", "[", 
      RowBox[{
       RowBox[{"i", "=", "1"}], ",", 
       RowBox[{"i", "\[LessEqual]", 
        RowBox[{"Length", "[", "OSTrialsScale", "]"}]}], ",", 
       RowBox[{"i", "++"}], ",", "\[IndentingNewLine]", 
       RowBox[{
        RowBox[{"TrialName", "=", 
         RowBox[{"OSTrialsScale", "[", 
          RowBox[{"[", 
           RowBox[{"i", ",", "1"}], "]"}], "]"}]}], ";", " ", 
        "\[IndentingNewLine]", 
        RowBox[{"CurrentScale", "=", 
         RowBox[{
          RowBox[{"Select", "[", 
           RowBox[{"OSTrialsScale", ",", 
            RowBox[{
             RowBox[{
              RowBox[{"#", "[", 
               RowBox[{"[", "1", "]"}], "]"}], "\[Equal]", "TrialName"}], 
             "&"}]}], "]"}], "[", 
          RowBox[{"[", 
           RowBox[{"1", ",", "3"}], "]"}], "]"}]}], ";", " ", 
        "\[IndentingNewLine]", 
        RowBox[{"DataListOS", "=", 
         RowBox[{"ImportFile", "[", 
          RowBox[{"StringJoin", "[", " ", 
           RowBox[{"TrialName", ",", " ", "\"\<.csv\>\""}], "]"}], "]"}]}], 
        ";", " ", "\[IndentingNewLine]", 
        RowBox[{"TherapyNames", "=", 
         RowBox[{"DeleteDuplicates", "[", 
          RowBox[{"DataListOS", "[", 
           RowBox[{"[", 
            RowBox[{"All", ",", "3"}], "]"}], "]"}], "]"}]}], ";", 
        "\[IndentingNewLine]", 
        RowBox[{"CurrentName", "=", 
         RowBox[{"StringReplace", "[", 
          RowBox[{
           RowBox[{"ExtractallFileNames", "[", "i", "]"}], ",", " ", 
           RowBox[{"{", " ", 
            RowBox[{"\"\<.csv\>\"", "\[Rule]", "\"\<\>\""}], "}"}]}], "]"}]}],
         ";", " ", "\[IndentingNewLine]", 
        RowBox[{"For", "[", 
         RowBox[{
          RowBox[{"j", "=", "1"}], ",", 
          RowBox[{"j", "<=", " ", 
           RowBox[{"Length", "[", "TherapyNames", "]"}]}], ",", 
          RowBox[{"j", "++"}], ",", "\[IndentingNewLine]", 
          RowBox[{
           RowBox[{"ControlExp", "=", 
            RowBox[{
             RowBox[{"Select", "[", 
              RowBox[{"OSdata", ",", 
               RowBox[{
                RowBox[{
                 RowBox[{
                  RowBox[{"#", "[", 
                   RowBox[{"[", "1", "]"}], "]"}], "\[Equal]", 
                  "CurrentName"}], "&&", 
                 RowBox[{
                  RowBox[{"#", "[", 
                   RowBox[{"[", "2", "]"}], "]"}], "\[Equal]", 
                  RowBox[{"TherapyNames", "[", 
                   RowBox[{"[", "j", "]"}], "]"}]}]}], "&"}]}], "]"}], "[", 
             RowBox[{"[", 
              RowBox[{"1", ",", "3"}], "]"}], "]"}]}], ";", " ", 
           RowBox[{"Therapy", "=", 
            RowBox[{"TherapyNames", "[", 
             RowBox[{"[", "j", "]"}], "]"}]}], ";", "\[IndentingNewLine]", 
           RowBox[{"IPDData", "=", 
            RowBox[{"Select", "[", " ", 
             RowBox[{"DataListOS", ",", " ", 
              RowBox[{
               RowBox[{
                RowBox[{
                "#", "\[LeftDoubleBracket]", "3", "\[RightDoubleBracket]"}], 
                "\[Equal]", "Therapy"}], "&"}]}], "]"}]}], ";", 
           "\[IndentingNewLine]", 
           RowBox[{
            RowBox[{"IPDData", "[", 
             RowBox[{"[", 
              RowBox[{"All", ",", "1"}], "]"}], "]"}], "=", 
            RowBox[{"FixTimes", "[", 
             RowBox[{"CurrentScale", ",", 
              RowBox[{"IPDData", "[", 
               RowBox[{"[", 
                RowBox[{"All", ",", "1"}], "]"}], "]"}]}], "]"}]}], ";", " ", 
           "\[IndentingNewLine]", 
           RowBox[{"AllTherapyEvents", "=", 
            RowBox[{"EventData", "[", 
             RowBox[{
              RowBox[{"IPDData", "[", 
               RowBox[{"[", 
                RowBox[{"All", ",", "1"}], "]"}], "]"}], ",", 
              RowBox[{"Abs", "[", 
               RowBox[{
                RowBox[{"IPDData", "[", 
                 RowBox[{"[", 
                  RowBox[{"All", ",", "2"}], "]"}], "]"}], "-", "1"}], 
               "]"}]}], "]"}]}], ";", "\[IndentingNewLine]", 
           RowBox[{"AppendTo", "[", 
            RowBox[{"Trials", ",", " ", "TrialName"}], "]"}], ";", 
           "\[IndentingNewLine]", 
           RowBox[{"AppendTo", "[", 
            RowBox[{"Therapies", ",", "Therapy"}], "]"}], ";", 
           "\[IndentingNewLine]", 
           RowBox[{"AppendTo", "[", 
            RowBox[{"IPDLength", ",", 
             RowBox[{"Length", "[", "IPDData", "]"}]}], "]"}], ";", " ", 
           "\[IndentingNewLine]", 
           RowBox[{"AppendTo", "[", 
            RowBox[{"ControlExpOS", ",", "ControlExp"}], "]"}]}]}], "]"}]}]}],
       "]"}]}], ";"}], "\[IndentingNewLine]", 
   RowBox[{
    RowBox[{"NewOSParam", "=", 
     RowBox[{"{", 
      RowBox[{
      "Trials", ",", " ", "Therapies", ",", " ", "ControlExpOS", ",", 
       "IPDLength"}], "}"}]}], ";"}]}]}]], "Input",
 CellChangeTimes->{{3.815743755233316*^9, 3.815743763290169*^9}, {
   3.815744011134132*^9, 3.8157440116171274`*^9}, {3.815744296209021*^9, 
   3.8157443161552296`*^9}, {3.815774822428952*^9, 3.8157748251903563`*^9}, {
   3.815826372088492*^9, 3.8158263724635315`*^9}, {3.821977822814068*^9, 
   3.8219778235426197`*^9}, {3.8235984450218315`*^9, 3.8235984565738926`*^9}, 
   3.823616888598174*^9, {3.823630054267583*^9, 3.823630063596856*^9}, {
   3.823630184427825*^9, 3.8236302319636297`*^9}, {3.8236394882901*^9, 
   3.82363948844964*^9}, {3.8236444997257547`*^9, 3.8236445001491594`*^9}, {
   3.8236446626589546`*^9, 3.823644663437016*^9}, 3.825522067531304*^9},
 CellLabel->"In[19]:=",ExpressionUUID->"2ac535a3-140b-423b-92ee-6f4ca01cdc40"],

Cell[CellGroupData[{

Cell[BoxData[{
 RowBox[{
  RowBox[{"GroundTruth", "=", 
   RowBox[{"List", "[", "]"}]}], ";"}], "\[IndentingNewLine]", 
 RowBox[{
  RowBox[{"SmallNHRAll", "=", 
   RowBox[{"List", "[", "]"}]}], ";"}], "\[IndentingNewLine]", 
 RowBox[{
  RowBox[{"CICoxAll", "=", 
   RowBox[{"List", "[", "]"}]}], ";"}], "\[IndentingNewLine]", 
 RowBox[{
  RowBox[{"WeibullAll", "=", 
   RowBox[{"List", "[", "]"}]}], ";"}], "\[IndentingNewLine]", 
 RowBox[{
  RowBox[{"WeibullCIAll", "=", 
   RowBox[{"List", "[", "]"}]}], ";"}], "\[IndentingNewLine]", 
 RowBox[{
  RowBox[{
   RowBox[{"NamesTrials", "=", 
    RowBox[{"List", "[", "]"}]}], ";"}], "\[IndentingNewLine]", 
  RowBox[{"(*", 
   RowBox[{
    RowBox[{
     RowBox[{"&", "UniqueTrialName"}], "=", 
     RowBox[{"DeleteDuplicates", "[", 
      RowBox[{"NewOSParam", "[", 
       RowBox[{"[", "1", "]"}], "]"}], "]"}]}], " ", ";"}], "*)"}], 
  RowBox[{"(*", 
   RowBox[{"get", " ", "trial", " ", 
    RowBox[{"names", ".", " ", "For"}], " ", "each", " ", 
    RowBox[{"trial", ":"}]}], "*)"}], "\[IndentingNewLine]", 
  RowBox[{"(*", 
   RowBox[{
    RowBox[{"PositionsTrial", "=", 
     RowBox[{"Position", "[", 
      RowBox[{"NewOSParam", ",", " ", 
       RowBox[{"UniqueTrialName", "[", 
        RowBox[{"[", "i", "]"}], "]"}]}], "]"}]}], ";"}], " ", "*)"}], 
  RowBox[{"(*", 
   RowBox[{
   "get", " ", "each", " ", "arm", " ", "of", " ", "each", " ", "trial", " ", 
    "position", " ", "in", " ", "parameter", " ", "sheet"}], 
   "*)"}]}], "\[IndentingNewLine]", 
 RowBox[{
  RowBox[{
   RowBox[{"UniqueFig", "=", 
    RowBox[{"DeleteDuplicates", "[", 
     RowBox[{"NewOSParam", "[", 
      RowBox[{"[", "1", "]"}], "]"}], "]"}]}], ";"}], " ", 
  RowBox[{"(*", 
   RowBox[{
   "get", " ", "name", " ", "of", " ", "the", " ", "OS", " ", "figure", " ", 
    "for", " ", "each", " ", "parameter"}], "*)"}]}], "\[IndentingNewLine]", 
 RowBox[{"For", "[", 
  RowBox[{
   RowBox[{"j", "=", "1"}], ",", " ", 
   RowBox[{"j", "\[LessEqual]", 
    RowBox[{"Length", "[", "UniqueFig", "]"}]}], ",", " ", 
   RowBox[{"j", "++"}], ",", " ", "\[IndentingNewLine]", 
   RowBox[{
    RowBox[{"Print", "[", 
     RowBox[{"j", ",", "\"\< \>\"", ",", " ", 
      RowBox[{"UniqueFig", "[", 
       RowBox[{"[", "j", "]"}], "]"}]}], "]"}], ";", "\[IndentingNewLine]", 
    " ", 
    RowBox[{"PositionsTrial", "=", 
     RowBox[{"Position", "[", 
      RowBox[{"NewOSParam", ",", " ", 
       RowBox[{"UniqueFig", "[", 
        RowBox[{"[", "j", "]"}], "]"}]}], "]"}]}], ";", "\[IndentingNewLine]", 
    RowBox[{"ArmstoCompare", "=", 
     RowBox[{"NewOSParam", "[", 
      RowBox[{"[", 
       RowBox[{"All", ",", 
        RowBox[{"PositionsTrial", "[", 
         RowBox[{"[", 
          RowBox[{"All", ",", "2"}], "]"}], "]"}]}], "]"}], "]"}]}], ";", 
    "\[IndentingNewLine]", 
    RowBox[{"For", "[", 
     RowBox[{
      RowBox[{"m", "=", "1"}], ",", 
      RowBox[{"m", "\[LessEqual]", 
       RowBox[{
        RowBox[{"Dimensions", "[", "ArmstoCompare", "]"}], "[", 
        RowBox[{"[", "2", "]"}], "]"}]}], ",", 
      RowBox[{"m", "++"}], ",", "\[IndentingNewLine]", 
      RowBox[{"If", "[", 
       RowBox[{
        RowBox[{
         RowBox[{"ArmstoCompare", "[", 
          RowBox[{"[", 
           RowBox[{"4", ",", "m"}], "]"}], "]"}], ">", "100"}], ",", 
        "\[IndentingNewLine]", 
        RowBox[{"For", "[", 
         RowBox[{
          RowBox[{"k", "=", "1"}], ",", " ", 
          RowBox[{"k", "\[LessEqual]", "10"}], ",", " ", 
          RowBox[{"k", "++"}], ",", " ", "\[IndentingNewLine]", 
          RowBox[{
           RowBox[{"AppendTo", "[", 
            RowBox[{"NamesTrials", ",", 
             RowBox[{"StringJoin", "[", 
              RowBox[{
               RowBox[{"UniqueFig", "[", 
                RowBox[{"[", "j", "]"}], "]"}], ",", "\"\<_\>\"", ",", 
               RowBox[{"ArmstoCompare", "[", 
                RowBox[{"[", 
                 RowBox[{"2", ",", "m"}], 
                 RowBox[{"(*", "m", "*)"}], "]"}], "]"}]}], "]"}]}], "]"}], 
           ";", "\[IndentingNewLine]", 
           RowBox[{"AppendTo", "[", 
            RowBox[{"WeibullAll", ",", 
             RowBox[{"Import", "[", 
              RowBox[{"StringJoin", "[", 
               RowBox[{
                RowBox[{"UniqueFig", "[", 
                 RowBox[{"[", "j", "]"}], "]"}], ",", "\"\<_\>\"", ",", 
                RowBox[{"ArmstoCompare", "[", 
                 RowBox[{"[", 
                  RowBox[{"2", ",", "m"}], 
                  RowBox[{"(*", "m", "*)"}], "]"}], "]"}], ",", " ", 
                "\"\<_\>\"", ",", 
                RowBox[{"ToString", "[", "k", "]"}], ",", "\"\<_\>\"", ",", 
                "  ", "\"\<Weibull BestHR 0304 CI.xlsx\>\""}], "]"}], "]"}]}],
             "]"}], ";", "\[IndentingNewLine]", 
           RowBox[{"AppendTo", "[", 
            RowBox[{"WeibullCIAll", ",", 
             RowBox[{"Import", "[", 
              RowBox[{"StringJoin", "[", 
               RowBox[{
                RowBox[{"UniqueFig", "[", 
                 RowBox[{"[", "j", "]"}], "]"}], ",", "\"\<_\>\"", ",", 
                RowBox[{"ArmstoCompare", "[", 
                 RowBox[{"[", 
                  RowBox[{"2", ",", "m"}], 
                  RowBox[{"(*", "m", "*)"}], "]"}], "]"}], ",", " ", 
                "\"\<_\>\"", ",", 
                RowBox[{"ToString", "[", "k", "]"}], ",", "\"\<_\>\"", ",", 
                "  ", "\"\<Weibull CIHR 0304 CI.xlsx\>\""}], "]"}], "]"}]}], 
            "]"}], ";", "\[IndentingNewLine]", 
           RowBox[{"AppendTo", "[", 
            RowBox[{"SmallNHRAll", ",", 
             RowBox[{"Import", "[", 
              RowBox[{"StringJoin", "[", 
               RowBox[{
                RowBox[{"UniqueFig", "[", 
                 RowBox[{"[", "j", "]"}], "]"}], ",", "\"\<_\>\"", ",", " ", 
                RowBox[{"ArmstoCompare", "[", 
                 RowBox[{"[", 
                  RowBox[{"2", ",", "m"}], 
                  RowBox[{"(*", "m", "*)"}], "]"}], "]"}], ",", " ", 
                "\"\<_\>\"", ",", 
                RowBox[{"ToString", "[", "k", "]"}], ",", "\"\<_\>\"", ",", 
                "  ", "\"\<Cox BestHR 0304 CI.xlsx\>\""}], "]"}], "]"}]}], 
            "]"}], ";", "\[IndentingNewLine]", 
           RowBox[{"AppendTo", "[", 
            RowBox[{"CICoxAll", ",", 
             RowBox[{"Import", "[", 
              RowBox[{"StringJoin", "[", 
               RowBox[{
                RowBox[{"UniqueFig", "[", 
                 RowBox[{"[", "j", "]"}], "]"}], ",", "\"\<_\>\"", ",", 
                RowBox[{"ArmstoCompare", "[", 
                 RowBox[{"[", 
                  RowBox[{"2", ",", "m"}], 
                  RowBox[{"(*", "m", "*)"}], "]"}], "]"}], ",", " ", 
                "\"\<_\>\"", ",", 
                RowBox[{"ToString", "[", "k", "]"}], ",", "\"\<_\>\"", ",", 
                "  ", " ", "\"\<Cox CIHR 0304 CI.xlsx\>\""}], "]"}], "]"}]}], 
            "]"}], ";", "\[IndentingNewLine]", 
           RowBox[{"AppendTo", "[", 
            RowBox[{"GroundTruth", ",", 
             RowBox[{"Import", "[", 
              RowBox[{"StringJoin", "[", 
               RowBox[{
                RowBox[{"UniqueFig", "[", 
                 RowBox[{"[", "j", "]"}], "]"}], ",", "\"\<_\>\"", ",", " ", 
                RowBox[{"ArmstoCompare", "[", 
                 RowBox[{"[", 
                  RowBox[{"2", ",", "m"}], 
                  RowBox[{"(*", "m", "*)"}], "]"}], "]"}], ",", " ", 
                "\"\<_\>\"", ",", 
                RowBox[{"ToString", "[", "k", "]"}], ",", "\"\<_\>\"", ",", 
                "  ", "\"\<GroundTruth 0304 CI.xlsx\>\""}], "]"}], "]"}]}], 
            "]"}], ";"}]}], "\[IndentingNewLine]", "]"}]}], "]"}]}], 
     "]"}]}]}], "]"}]}], "Input",
 CellChangeTimes->{{3.822143120418651*^9, 3.8221431204326143`*^9}, {
   3.822145029045018*^9, 3.8221450757300158`*^9}, {3.8236786599940786`*^9, 
   3.82367870719353*^9}, {3.823679211145288*^9, 3.8236792140352244`*^9}, {
   3.8236991503204594`*^9, 3.82369915428679*^9}, {3.823699192990196*^9, 
   3.8236992005429325`*^9}, {3.823699267073211*^9, 3.823699272830936*^9}, {
   3.8236993164316854`*^9, 3.8236993181995745`*^9}, {3.8236993981212263`*^9, 
   3.823699431310358*^9}, 3.8237087376910725`*^9, {3.8237087833875737`*^9, 
   3.8237087845743723`*^9}, {3.82370887872575*^9, 3.823708953211299*^9}, {
   3.823847695278136*^9, 3.823847697869152*^9}, {3.823950471052758*^9, 
   3.823950523919368*^9}, {3.823958588397854*^9, 3.8239585992806225`*^9}, 
   3.8239587413183327`*^9, {3.823958772014167*^9, 3.823958784764662*^9}, {
   3.8239591497477827`*^9, 3.8239592234302635`*^9}, {3.824404623536189*^9, 
   3.824404665080084*^9}, {3.824404981049198*^9, 3.8244049858078756`*^9}, {
   3.824405333264855*^9, 3.824405361119961*^9}, {3.8244054128452206`*^9, 
   3.824405421845194*^9}},
 CellLabel->"In[24]:=",ExpressionUUID->"6e42eab6-0b5e-4712-9ebb-59014823da26"],

Cell[CellGroupData[{

Cell[BoxData[
 InterpretationBox[
  RowBox[{
  "1", "\[InvisibleSpace]", "\<\" \"\>", 
   "\[InvisibleSpace]", "\<\"20050181_2A\"\>"}],
  SequenceForm[1, " ", "20050181_2A"],
  Editable->False]], "Print",
 CellChangeTimes->{{3.823959179403861*^9, 3.823959224037635*^9}, 
   3.8239629620549965`*^9, 3.82397032842064*^9, 3.824399790381199*^9, 
   3.8244046679092073`*^9, 3.8244047227186027`*^9, 3.824405388402504*^9, 
   3.824405431243041*^9, 3.824409798455331*^9, 3.825145187389041*^9, 
   3.8251521568793573`*^9, 3.8251645830363107`*^9, 3.8255125985669346`*^9, 
   3.8255220791538444`*^9, 3.827843132436947*^9, 3.8290465205218525`*^9, 
   3.829051923185839*^9},
 CellLabel->
  "During evaluation of \
In[24]:=",ExpressionUUID->"1ac7a1b5-6aac-41eb-bc46-18ad9b2a1746"],

Cell[BoxData[
 InterpretationBox[
  RowBox[{
  "2", "\[InvisibleSpace]", "\<\" \"\>", 
   "\[InvisibleSpace]", "\<\"20050181_2B\"\>"}],
  SequenceForm[2, " ", "20050181_2B"],
  Editable->False]], "Print",
 CellChangeTimes->{{3.823959179403861*^9, 3.823959224037635*^9}, 
   3.8239629620549965`*^9, 3.82397032842064*^9, 3.824399790381199*^9, 
   3.8244046679092073`*^9, 3.8244047227186027`*^9, 3.824405388402504*^9, 
   3.824405431243041*^9, 3.824409798455331*^9, 3.825145187389041*^9, 
   3.8251521568793573`*^9, 3.8251645830363107`*^9, 3.8255125985669346`*^9, 
   3.8255220791538444`*^9, 3.827843132436947*^9, 3.8290465205218525`*^9, 
   3.8290519263257036`*^9},
 CellLabel->
  "During evaluation of \
In[24]:=",ExpressionUUID->"e51264f2-b1f5-4e44-8c45-9da85111818f"],

Cell[BoxData[
 InterpretationBox[
  RowBox[{
  "3", "\[InvisibleSpace]", "\<\" \"\>", 
   "\[InvisibleSpace]", "\<\"A003_2B\"\>"}],
  SequenceForm[3, " ", "A003_2B"],
  Editable->False]], "Print",
 CellChangeTimes->{{3.823959179403861*^9, 3.823959224037635*^9}, 
   3.8239629620549965`*^9, 3.82397032842064*^9, 3.824399790381199*^9, 
   3.8244046679092073`*^9, 3.8244047227186027`*^9, 3.824405388402504*^9, 
   3.824405431243041*^9, 3.824409798455331*^9, 3.825145187389041*^9, 
   3.8251521568793573`*^9, 3.8251645830363107`*^9, 3.8255125985669346`*^9, 
   3.8255220791538444`*^9, 3.827843132436947*^9, 3.8290465205218525`*^9, 
   3.829051929726982*^9},
 CellLabel->
  "During evaluation of \
In[24]:=",ExpressionUUID->"30a13a25-2914-4c25-b0c4-62672ba39418"],

Cell[BoxData[
 InterpretationBox[
  RowBox[{
  "4", "\[InvisibleSpace]", "\<\" \"\>", 
   "\[InvisibleSpace]", "\<\"A004_1B\"\>"}],
  SequenceForm[4, " ", "A004_1B"],
  Editable->False]], "Print",
 CellChangeTimes->{{3.823959179403861*^9, 3.823959224037635*^9}, 
   3.8239629620549965`*^9, 3.82397032842064*^9, 3.824399790381199*^9, 
   3.8244046679092073`*^9, 3.8244047227186027`*^9, 3.824405388402504*^9, 
   3.824405431243041*^9, 3.824409798455331*^9, 3.825145187389041*^9, 
   3.8251521568793573`*^9, 3.8251645830363107`*^9, 3.8255125985669346`*^9, 
   3.8255220791538444`*^9, 3.827843132436947*^9, 3.8290465205218525`*^9, 
   3.829051929728981*^9},
 CellLabel->
  "During evaluation of \
In[24]:=",ExpressionUUID->"b4aded91-35a0-467d-b68e-4be991fe77c0"],

Cell[BoxData[
 InterpretationBox[
  RowBox[{
  "5", "\[InvisibleSpace]", "\<\" \"\>", 
   "\[InvisibleSpace]", "\<\"ACT1_2A\"\>"}],
  SequenceForm[5, " ", "ACT1_2A"],
  Editable->False]], "Print",
 CellChangeTimes->{{3.823959179403861*^9, 3.823959224037635*^9}, 
   3.8239629620549965`*^9, 3.82397032842064*^9, 3.824399790381199*^9, 
   3.8244046679092073`*^9, 3.8244047227186027`*^9, 3.824405388402504*^9, 
   3.824405431243041*^9, 3.824409798455331*^9, 3.825145187389041*^9, 
   3.8251521568793573`*^9, 3.8251645830363107`*^9, 3.8255125985669346`*^9, 
   3.8255220791538444`*^9, 3.827843132436947*^9, 3.8290465205218525`*^9, 
   3.8290519334185605`*^9},
 CellLabel->
  "During evaluation of \
In[24]:=",ExpressionUUID->"3030f13a-aeae-47a3-9abd-ebbb2e0792a4"],

Cell[BoxData[
 InterpretationBox[
  RowBox[{
  "6", "\[InvisibleSpace]", "\<\" \"\>", 
   "\[InvisibleSpace]", "\<\"ACT2_2C\"\>"}],
  SequenceForm[6, " ", "ACT2_2C"],
  Editable->False]], "Print",
 CellChangeTimes->{{3.823959179403861*^9, 3.823959224037635*^9}, 
   3.8239629620549965`*^9, 3.82397032842064*^9, 3.824399790381199*^9, 
   3.8244046679092073`*^9, 3.8244047227186027`*^9, 3.824405388402504*^9, 
   3.824405431243041*^9, 3.824409798455331*^9, 3.825145187389041*^9, 
   3.8251521568793573`*^9, 3.8251645830363107`*^9, 3.8255125985669346`*^9, 
   3.8255220791538444`*^9, 3.827843132436947*^9, 3.8290465205218525`*^9, 
   3.829051936757079*^9},
 CellLabel->
  "During evaluation of \
In[24]:=",ExpressionUUID->"c8f961ab-b941-4abd-878b-e3f662cd74d4"],

Cell[BoxData[
 InterpretationBox[
  RowBox[{
  "7", "\[InvisibleSpace]", "\<\" \"\>", 
   "\[InvisibleSpace]", "\<\"ACT2_2D\"\>"}],
  SequenceForm[7, " ", "ACT2_2D"],
  Editable->False]], "Print",
 CellChangeTimes->{{3.823959179403861*^9, 3.823959224037635*^9}, 
   3.8239629620549965`*^9, 3.82397032842064*^9, 3.824399790381199*^9, 
   3.8244046679092073`*^9, 3.8244047227186027`*^9, 3.824405388402504*^9, 
   3.824405431243041*^9, 3.824409798455331*^9, 3.825145187389041*^9, 
   3.8251521568793573`*^9, 3.8251645830363107`*^9, 3.8255125985669346`*^9, 
   3.8255220791538444`*^9, 3.827843132436947*^9, 3.8290465205218525`*^9, 
   3.8290519367620635`*^9},
 CellLabel->
  "During evaluation of \
In[24]:=",ExpressionUUID->"b3f1061e-0544-4052-a463-4ed27bfb8a2f"],

Cell[BoxData[
 InterpretationBox[
  RowBox[{
  "8", "\[InvisibleSpace]", "\<\" \"\>", 
   "\[InvisibleSpace]", "\<\"AIO0207_3C\"\>"}],
  SequenceForm[8, " ", "AIO0207_3C"],
  Editable->False]], "Print",
 CellChangeTimes->{{3.823959179403861*^9, 3.823959224037635*^9}, 
   3.8239629620549965`*^9, 3.82397032842064*^9, 3.824399790381199*^9, 
   3.8244046679092073`*^9, 3.8244047227186027`*^9, 3.824405388402504*^9, 
   3.824405431243041*^9, 3.824409798455331*^9, 3.825145187389041*^9, 
   3.8251521568793573`*^9, 3.8251645830363107`*^9, 3.8255125985669346`*^9, 
   3.8255220791538444`*^9, 3.827843132436947*^9, 3.8290465205218525`*^9, 
   3.829051936765055*^9},
 CellLabel->
  "During evaluation of \
In[24]:=",ExpressionUUID->"73137293-d930-49a9-8ca4-030c8463441a"],

Cell[BoxData[
 InterpretationBox[
  RowBox[{
  "9", "\[InvisibleSpace]", "\<\" \"\>", 
   "\[InvisibleSpace]", "\<\"AMAROS_2B\"\>"}],
  SequenceForm[9, " ", "AMAROS_2B"],
  Editable->False]], "Print",
 CellChangeTimes->{{3.823959179403861*^9, 3.823959224037635*^9}, 
   3.8239629620549965`*^9, 3.82397032842064*^9, 3.824399790381199*^9, 
   3.8244046679092073`*^9, 3.8244047227186027`*^9, 3.824405388402504*^9, 
   3.824405431243041*^9, 3.824409798455331*^9, 3.825145187389041*^9, 
   3.8251521568793573`*^9, 3.8251645830363107`*^9, 3.8255125985669346`*^9, 
   3.8255220791538444`*^9, 3.827843132436947*^9, 3.8290465205218525`*^9, 
   3.8290519418245754`*^9},
 CellLabel->
  "During evaluation of \
In[24]:=",ExpressionUUID->"80239b54-be13-46da-b636-4dd785f27786"],

Cell[BoxData[
 InterpretationBox[
  RowBox[{
  "10", "\[InvisibleSpace]", "\<\" \"\>", 
   "\[InvisibleSpace]", "\<\"ASPECCT_2A\"\>"}],
  SequenceForm[10, " ", "ASPECCT_2A"],
  Editable->False]], "Print",
 CellChangeTimes->{{3.823959179403861*^9, 3.823959224037635*^9}, 
   3.8239629620549965`*^9, 3.82397032842064*^9, 3.824399790381199*^9, 
   3.8244046679092073`*^9, 3.8244047227186027`*^9, 3.824405388402504*^9, 
   3.824405431243041*^9, 3.824409798455331*^9, 3.825145187389041*^9, 
   3.8251521568793573`*^9, 3.8251645830363107`*^9, 3.8255125985669346`*^9, 
   3.8255220791538444`*^9, 3.827843132436947*^9, 3.8290465205218525`*^9, 
   3.8290519460535383`*^9},
 CellLabel->
  "During evaluation of \
In[24]:=",ExpressionUUID->"4458d3ea-2062-4364-b202-93552b658717"],

Cell[BoxData[
 InterpretationBox[
  RowBox[{
  "11", "\[InvisibleSpace]", "\<\" \"\>", 
   "\[InvisibleSpace]", "\<\"ATTENTION_2A\"\>"}],
  SequenceForm[11, " ", "ATTENTION_2A"],
  Editable->False]], "Print",
 CellChangeTimes->{{3.823959179403861*^9, 3.823959224037635*^9}, 
   3.8239629620549965`*^9, 3.82397032842064*^9, 3.824399790381199*^9, 
   3.8244046679092073`*^9, 3.8244047227186027`*^9, 3.824405388402504*^9, 
   3.824405431243041*^9, 3.824409798455331*^9, 3.825145187389041*^9, 
   3.8251521568793573`*^9, 3.8251645830363107`*^9, 3.8255125985669346`*^9, 
   3.8255220791538444`*^9, 3.827843132436947*^9, 3.8290465205218525`*^9, 
   3.829051950687092*^9},
 CellLabel->
  "During evaluation of \
In[24]:=",ExpressionUUID->"598047b9-cad0-4d8c-a6c7-2027cce8a689"],

Cell[BoxData[
 InterpretationBox[
  RowBox[{
  "12", "\[InvisibleSpace]", "\<\" \"\>", 
   "\[InvisibleSpace]", "\<\"AZURE_4\"\>"}],
  SequenceForm[12, " ", "AZURE_4"],
  Editable->False]], "Print",
 CellChangeTimes->{{3.823959179403861*^9, 3.823959224037635*^9}, 
   3.8239629620549965`*^9, 3.82397032842064*^9, 3.824399790381199*^9, 
   3.8244046679092073`*^9, 3.8244047227186027`*^9, 3.824405388402504*^9, 
   3.824405431243041*^9, 3.824409798455331*^9, 3.825145187389041*^9, 
   3.8251521568793573`*^9, 3.8251645830363107`*^9, 3.8255125985669346`*^9, 
   3.8255220791538444`*^9, 3.827843132436947*^9, 3.8290465205218525`*^9, 
   3.829051956712682*^9},
 CellLabel->
  "During evaluation of \
In[24]:=",ExpressionUUID->"d836ea37-0854-46f9-ad77-1e4dd4ce9028"],

Cell[BoxData[
 InterpretationBox[
  RowBox[{
  "13", "\[InvisibleSpace]", "\<\" \"\>", 
   "\[InvisibleSpace]", "\<\"BEACON_2A\"\>"}],
  SequenceForm[13, " ", "BEACON_2A"],
  Editable->False]], "Print",
 CellChangeTimes->{{3.823959179403861*^9, 3.823959224037635*^9}, 
   3.8239629620549965`*^9, 3.82397032842064*^9, 3.824399790381199*^9, 
   3.8244046679092073`*^9, 3.8244047227186027`*^9, 3.824405388402504*^9, 
   3.824405431243041*^9, 3.824409798455331*^9, 3.825145187389041*^9, 
   3.8251521568793573`*^9, 3.8251645830363107`*^9, 3.8255125985669346`*^9, 
   3.8255220791538444`*^9, 3.827843132436947*^9, 3.8290465205218525`*^9, 
   3.8290519632514277`*^9},
 CellLabel->
  "During evaluation of \
In[24]:=",ExpressionUUID->"0f10808c-2a78-42fa-a5fd-271cb202d811"],

Cell[BoxData[
 InterpretationBox[
  RowBox[{
  "14", "\[InvisibleSpace]", "\<\" \"\>", 
   "\[InvisibleSpace]", "\<\"BEBYP_3\"\>"}],
  SequenceForm[14, " ", "BEBYP_3"],
  Editable->False]], "Print",
 CellChangeTimes->{{3.823959179403861*^9, 3.823959224037635*^9}, 
   3.8239629620549965`*^9, 3.82397032842064*^9, 3.824399790381199*^9, 
   3.8244046679092073`*^9, 3.8244047227186027`*^9, 3.824405388402504*^9, 
   3.824405431243041*^9, 3.824409798455331*^9, 3.825145187389041*^9, 
   3.8251521568793573`*^9, 3.8251645830363107`*^9, 3.8255125985669346`*^9, 
   3.8255220791538444`*^9, 3.827843132436947*^9, 3.8290465205218525`*^9, 
   3.829051968810107*^9},
 CellLabel->
  "During evaluation of \
In[24]:=",ExpressionUUID->"6e55b62d-1995-43e7-abd7-da8ba976031e"],

Cell[BoxData[
 InterpretationBox[
  RowBox[{
  "15", "\[InvisibleSpace]", "\<\" \"\>", 
   "\[InvisibleSpace]", "\<\"BEYOND_3A\"\>"}],
  SequenceForm[15, " ", "BEYOND_3A"],
  Editable->False]], "Print",
 CellChangeTimes->{{3.823959179403861*^9, 3.823959224037635*^9}, 
   3.8239629620549965`*^9, 3.82397032842064*^9, 3.824399790381199*^9, 
   3.8244046679092073`*^9, 3.8244047227186027`*^9, 3.824405388402504*^9, 
   3.824405431243041*^9, 3.824409798455331*^9, 3.825145187389041*^9, 
   3.8251521568793573`*^9, 3.8251645830363107`*^9, 3.8255125985669346`*^9, 
   3.8255220791538444`*^9, 3.827843132436947*^9, 3.8290465205218525`*^9, 
   3.829051968815092*^9},
 CellLabel->
  "During evaluation of \
In[24]:=",ExpressionUUID->"e6db9174-e92a-4abf-90dd-8565d11cc4d6"],

Cell[BoxData[
 InterpretationBox[
  RowBox[{
  "16", "\[InvisibleSpace]", "\<\" \"\>", 
   "\[InvisibleSpace]", "\<\"BOLERO2_1\"\>"}],
  SequenceForm[16, " ", "BOLERO2_1"],
  Editable->False]], "Print",
 CellChangeTimes->{{3.823959179403861*^9, 3.823959224037635*^9}, 
   3.8239629620549965`*^9, 3.82397032842064*^9, 3.824399790381199*^9, 
   3.8244046679092073`*^9, 3.8244047227186027`*^9, 3.824405388402504*^9, 
   3.824405431243041*^9, 3.824409798455331*^9, 3.825145187389041*^9, 
   3.8251521568793573`*^9, 3.8251645830363107`*^9, 3.8255125985669346`*^9, 
   3.8255220791538444`*^9, 3.827843132436947*^9, 3.8290465205218525`*^9, 
   3.8290519723604193`*^9},
 CellLabel->
  "During evaluation of \
In[24]:=",ExpressionUUID->"c04deb89-232c-4c5d-b432-ea2a75fbefb9"],

Cell[BoxData[
 InterpretationBox[
  RowBox[{
  "17", "\[InvisibleSpace]", "\<\" \"\>", 
   "\[InvisibleSpace]", "\<\"CA184043_2A\"\>"}],
  SequenceForm[17, " ", "CA184043_2A"],
  Editable->False]], "Print",
 CellChangeTimes->{{3.823959179403861*^9, 3.823959224037635*^9}, 
   3.8239629620549965`*^9, 3.82397032842064*^9, 3.824399790381199*^9, 
   3.8244046679092073`*^9, 3.8244047227186027`*^9, 3.824405388402504*^9, 
   3.824405431243041*^9, 3.824409798455331*^9, 3.825145187389041*^9, 
   3.8251521568793573`*^9, 3.8251645830363107`*^9, 3.8255125985669346`*^9, 
   3.8255220791538444`*^9, 3.827843132436947*^9, 3.8290465205218525`*^9, 
   3.8290519767228765`*^9},
 CellLabel->
  "During evaluation of \
In[24]:=",ExpressionUUID->"ed36248c-b98a-418b-8d8f-b06dcf073271"],

Cell[BoxData[
 InterpretationBox[
  RowBox[{
  "18", "\[InvisibleSpace]", "\<\" \"\>", 
   "\[InvisibleSpace]", "\<\"CA184095_2A\"\>"}],
  SequenceForm[18, " ", "CA184095_2A"],
  Editable->False]], "Print",
 CellChangeTimes->{{3.823959179403861*^9, 3.823959224037635*^9}, 
   3.8239629620549965`*^9, 3.82397032842064*^9, 3.824399790381199*^9, 
   3.8244046679092073`*^9, 3.8244047227186027`*^9, 3.824405388402504*^9, 
   3.824405431243041*^9, 3.824409798455331*^9, 3.825145187389041*^9, 
   3.8251521568793573`*^9, 3.8251645830363107`*^9, 3.8255125985669346`*^9, 
   3.8255220791538444`*^9, 3.827843132436947*^9, 3.8290465205218525`*^9, 
   3.829051980207419*^9},
 CellLabel->
  "During evaluation of \
In[24]:=",ExpressionUUID->"d45afca4-4c5e-400e-9cf6-6c842149ee8f"],

Cell[BoxData[
 InterpretationBox[
  RowBox[{
  "19", "\[InvisibleSpace]", "\<\" \"\>", 
   "\[InvisibleSpace]", "\<\"CAIRO3_2D\"\>"}],
  SequenceForm[19, " ", "CAIRO3_2D"],
  Editable->False]], "Print",
 CellChangeTimes->{{3.823959179403861*^9, 3.823959224037635*^9}, 
   3.8239629620549965`*^9, 3.82397032842064*^9, 3.824399790381199*^9, 
   3.8244046679092073`*^9, 3.8244047227186027`*^9, 3.824405388402504*^9, 
   3.824405431243041*^9, 3.824409798455331*^9, 3.825145187389041*^9, 
   3.8251521568793573`*^9, 3.8251645830363107`*^9, 3.8255125985669346`*^9, 
   3.8255220791538444`*^9, 3.827843132436947*^9, 3.8290465205218525`*^9, 
   3.8290519846142855`*^9},
 CellLabel->
  "During evaluation of \
In[24]:=",ExpressionUUID->"308f323d-e251-4efb-9d57-ec50356c9bed"],

Cell[BoxData[
 InterpretationBox[
  RowBox[{
  "20", "\[InvisibleSpace]", "\<\" \"\>", 
   "\[InvisibleSpace]", "\<\"CALGB40502_2C\"\>"}],
  SequenceForm[20, " ", "CALGB40502_2C"],
  Editable->False]], "Print",
 CellChangeTimes->{{3.823959179403861*^9, 3.823959224037635*^9}, 
   3.8239629620549965`*^9, 3.82397032842064*^9, 3.824399790381199*^9, 
   3.8244046679092073`*^9, 3.8244047227186027`*^9, 3.824405388402504*^9, 
   3.824405431243041*^9, 3.824409798455331*^9, 3.825145187389041*^9, 
   3.8251521568793573`*^9, 3.8251645830363107`*^9, 3.8255125985669346`*^9, 
   3.8255220791538444`*^9, 3.827843132436947*^9, 3.8290465205218525`*^9, 
   3.829051991208956*^9},
 CellLabel->
  "During evaluation of \
In[24]:=",ExpressionUUID->"c1b60efa-73f1-4245-a427-27681cdf5f17"],

Cell[BoxData[
 InterpretationBox[
  RowBox[{
  "21", "\[InvisibleSpace]", "\<\" \"\>", 
   "\[InvisibleSpace]", "\<\"CALGB40502_2D\"\>"}],
  SequenceForm[21, " ", "CALGB40502_2D"],
  Editable->False]], "Print",
 CellChangeTimes->{{3.823959179403861*^9, 3.823959224037635*^9}, 
   3.8239629620549965`*^9, 3.82397032842064*^9, 3.824399790381199*^9, 
   3.8244046679092073`*^9, 3.8244047227186027`*^9, 3.824405388402504*^9, 
   3.824405431243041*^9, 3.824409798455331*^9, 3.825145187389041*^9, 
   3.8251521568793573`*^9, 3.8251645830363107`*^9, 3.8255125985669346`*^9, 
   3.8255220791538444`*^9, 3.827843132436947*^9, 3.8290465205218525`*^9, 
   3.829051995979766*^9},
 CellLabel->
  "During evaluation of \
In[24]:=",ExpressionUUID->"c568ddd3-a72e-442a-aa1c-45e3a35bcb41"],

Cell[BoxData[
 InterpretationBox[
  RowBox[{
  "22", "\[InvisibleSpace]", "\<\" \"\>", 
   "\[InvisibleSpace]", "\<\"CALGB40503_2B\"\>"}],
  SequenceForm[22, " ", "CALGB40503_2B"],
  Editable->False]], "Print",
 CellChangeTimes->{{3.823959179403861*^9, 3.823959224037635*^9}, 
   3.8239629620549965`*^9, 3.82397032842064*^9, 3.824399790381199*^9, 
   3.8244046679092073`*^9, 3.8244047227186027`*^9, 3.824405388402504*^9, 
   3.824405431243041*^9, 3.824409798455331*^9, 3.825145187389041*^9, 
   3.8251521568793573`*^9, 3.8251645830363107`*^9, 3.8255125985669346`*^9, 
   3.8255220791538444`*^9, 3.827843132436947*^9, 3.8290465205218525`*^9, 
   3.8290519996171374`*^9},
 CellLabel->
  "During evaluation of \
In[24]:=",ExpressionUUID->"7a29144a-119e-4284-a1f5-6e92d8825fe2"],

Cell[BoxData[
 InterpretationBox[
  RowBox[{
  "23", "\[InvisibleSpace]", "\<\" \"\>", 
   "\[InvisibleSpace]", "\<\"CALGB90202_2C\"\>"}],
  SequenceForm[23, " ", "CALGB90202_2C"],
  Editable->False]], "Print",
 CellChangeTimes->{{3.823959179403861*^9, 3.823959224037635*^9}, 
   3.8239629620549965`*^9, 3.82397032842064*^9, 3.824399790381199*^9, 
   3.8244046679092073`*^9, 3.8244047227186027`*^9, 3.824405388402504*^9, 
   3.824405431243041*^9, 3.824409798455331*^9, 3.825145187389041*^9, 
   3.8251521568793573`*^9, 3.8251645830363107`*^9, 3.8255125985669346`*^9, 
   3.8255220791538444`*^9, 3.827843132436947*^9, 3.8290465205218525`*^9, 
   3.829052003280984*^9},
 CellLabel->
  "During evaluation of \
In[24]:=",ExpressionUUID->"a97844ef-3af0-4f39-abf0-24a869f4c7e3"],

Cell[BoxData[
 InterpretationBox[
  RowBox[{
  "24", "\[InvisibleSpace]", "\<\" \"\>", 
   "\[InvisibleSpace]", "\<\"CBCSG006_2B\"\>"}],
  SequenceForm[24, " ", "CBCSG006_2B"],
  Editable->False]], "Print",
 CellChangeTimes->{{3.823959179403861*^9, 3.823959224037635*^9}, 
   3.8239629620549965`*^9, 3.82397032842064*^9, 3.824399790381199*^9, 
   3.8244046679092073`*^9, 3.8244047227186027`*^9, 3.824405388402504*^9, 
   3.824405431243041*^9, 3.824409798455331*^9, 3.825145187389041*^9, 
   3.8251521568793573`*^9, 3.8251645830363107`*^9, 3.8255125985669346`*^9, 
   3.8255220791538444`*^9, 3.827843132436947*^9, 3.8290465205218525`*^9, 
   3.8290520068756433`*^9},
 CellLabel->
  "During evaluation of \
In[24]:=",ExpressionUUID->"68ab890e-63af-4e18-a734-d2e6d3bcd11b"],

Cell[BoxData[
 InterpretationBox[
  RowBox[{
  "25", "\[InvisibleSpace]", "\<\" \"\>", 
   "\[InvisibleSpace]", "\<\"Checkmate017_1\"\>"}],
  SequenceForm[25, " ", "Checkmate017_1"],
  Editable->False]], "Print",
 CellChangeTimes->{{3.823959179403861*^9, 3.823959224037635*^9}, 
   3.8239629620549965`*^9, 3.82397032842064*^9, 3.824399790381199*^9, 
   3.8244046679092073`*^9, 3.8244047227186027`*^9, 3.824405388402504*^9, 
   3.824405431243041*^9, 3.824409798455331*^9, 3.825145187389041*^9, 
   3.8251521568793573`*^9, 3.8251645830363107`*^9, 3.8255125985669346`*^9, 
   3.8255220791538444`*^9, 3.827843132436947*^9, 3.8290465205218525`*^9, 
   3.8290520108218966`*^9},
 CellLabel->
  "During evaluation of \
In[24]:=",ExpressionUUID->"b4b7132e-deba-423e-b072-61bd665f2321"],

Cell[BoxData[
 InterpretationBox[
  RowBox[{
  "26", "\[InvisibleSpace]", "\<\" \"\>", 
   "\[InvisibleSpace]", "\<\"Checkmate057_1A\"\>"}],
  SequenceForm[26, " ", "Checkmate057_1A"],
  Editable->False]], "Print",
 CellChangeTimes->{{3.823959179403861*^9, 3.823959224037635*^9}, 
   3.8239629620549965`*^9, 3.82397032842064*^9, 3.824399790381199*^9, 
   3.8244046679092073`*^9, 3.8244047227186027`*^9, 3.824405388402504*^9, 
   3.824405431243041*^9, 3.824409798455331*^9, 3.825145187389041*^9, 
   3.8251521568793573`*^9, 3.8251645830363107`*^9, 3.8255125985669346`*^9, 
   3.8255220791538444`*^9, 3.827843132436947*^9, 3.8290465205218525`*^9, 
   3.829052014127858*^9},
 CellLabel->
  "During evaluation of \
In[24]:=",ExpressionUUID->"d3b9ab3d-6fac-471f-9cfd-af2c0cca9e3e"],

Cell[BoxData[
 InterpretationBox[
  RowBox[{
  "27", "\[InvisibleSpace]", "\<\" \"\>", 
   "\[InvisibleSpace]", "\<\"CHHiP_2B\"\>"}],
  SequenceForm[27, " ", "CHHiP_2B"],
  Editable->False]], "Print",
 CellChangeTimes->{{3.823959179403861*^9, 3.823959224037635*^9}, 
   3.8239629620549965`*^9, 3.82397032842064*^9, 3.824399790381199*^9, 
   3.8244046679092073`*^9, 3.8244047227186027`*^9, 3.824405388402504*^9, 
   3.824405431243041*^9, 3.824409798455331*^9, 3.825145187389041*^9, 
   3.8251521568793573`*^9, 3.8251645830363107`*^9, 3.8255125985669346`*^9, 
   3.8255220791538444`*^9, 3.827843132436947*^9, 3.8290465205218525`*^9, 
   3.829052017264677*^9},
 CellLabel->
  "During evaluation of \
In[24]:=",ExpressionUUID->"3fefcd61-c92c-44fa-a938-efffd3a55c17"],

Cell[BoxData[
 InterpretationBox[
  RowBox[{
  "28", "\[InvisibleSpace]", "\<\" \"\>", 
   "\[InvisibleSpace]", "\<\"Chronicle_2B\"\>"}],
  SequenceForm[28, " ", "Chronicle_2B"],
  Editable->False]], "Print",
 CellChangeTimes->{{3.823959179403861*^9, 3.823959224037635*^9}, 
   3.8239629620549965`*^9, 3.82397032842064*^9, 3.824399790381199*^9, 
   3.8244046679092073`*^9, 3.8244047227186027`*^9, 3.824405388402504*^9, 
   3.824405431243041*^9, 3.824409798455331*^9, 3.825145187389041*^9, 
   3.8251521568793573`*^9, 3.8251645830363107`*^9, 3.8255125985669346`*^9, 
   3.8255220791538444`*^9, 3.827843132436947*^9, 3.8290465205218525`*^9, 
   3.8290520220379314`*^9},
 CellLabel->
  "During evaluation of \
In[24]:=",ExpressionUUID->"5311b47e-8e77-44c2-8584-140463bc838a"],

Cell[BoxData[
 InterpretationBox[
  RowBox[{
  "29", "\[InvisibleSpace]", "\<\" \"\>", 
   "\[InvisibleSpace]", "\<\"CLEOPATRA_2A\"\>"}],
  SequenceForm[29, " ", "CLEOPATRA_2A"],
  Editable->False]], "Print",
 CellChangeTimes->{{3.823959179403861*^9, 3.823959224037635*^9}, 
   3.8239629620549965`*^9, 3.82397032842064*^9, 3.824399790381199*^9, 
   3.8244046679092073`*^9, 3.8244047227186027`*^9, 3.824405388402504*^9, 
   3.824405431243041*^9, 3.824409798455331*^9, 3.825145187389041*^9, 
   3.8251521568793573`*^9, 3.8251645830363107`*^9, 3.8255125985669346`*^9, 
   3.8255220791538444`*^9, 3.827843132436947*^9, 3.8290465205218525`*^9, 
   3.8290520220419254`*^9},
 CellLabel->
  "During evaluation of \
In[24]:=",ExpressionUUID->"6374c4df-6e3f-42d0-940f-88becbf10a92"],

Cell[BoxData[
 InterpretationBox[
  RowBox[{
  "30", "\[InvisibleSpace]", "\<\" \"\>", 
   "\[InvisibleSpace]", "\<\"COMET1_2A\"\>"}],
  SequenceForm[30, " ", "COMET1_2A"],
  Editable->False]], "Print",
 CellChangeTimes->{{3.823959179403861*^9, 3.823959224037635*^9}, 
   3.8239629620549965`*^9, 3.82397032842064*^9, 3.824399790381199*^9, 
   3.8244046679092073`*^9, 3.8244047227186027`*^9, 3.824405388402504*^9, 
   3.824405431243041*^9, 3.824409798455331*^9, 3.825145187389041*^9, 
   3.8251521568793573`*^9, 3.8251645830363107`*^9, 3.8255125985669346`*^9, 
   3.8255220791538444`*^9, 3.827843132436947*^9, 3.8290465205218525`*^9, 
   3.8290520251576605`*^9},
 CellLabel->
  "During evaluation of \
In[24]:=",ExpressionUUID->"8259b11a-6335-4015-8d2f-22f8b9fead00"],

Cell[BoxData[
 InterpretationBox[
  RowBox[{
  "31", "\[InvisibleSpace]", "\<\" \"\>", 
   "\[InvisibleSpace]", "\<\"CONCUR_2A\"\>"}],
  SequenceForm[31, " ", "CONCUR_2A"],
  Editable->False]], "Print",
 CellChangeTimes->{{3.823959179403861*^9, 3.823959224037635*^9}, 
   3.8239629620549965`*^9, 3.82397032842064*^9, 3.824399790381199*^9, 
   3.8244046679092073`*^9, 3.8244047227186027`*^9, 3.824405388402504*^9, 
   3.824405431243041*^9, 3.824409798455331*^9, 3.825145187389041*^9, 
   3.8251521568793573`*^9, 3.8251645830363107`*^9, 3.8255125985669346`*^9, 
   3.8255220791538444`*^9, 3.827843132436947*^9, 3.8290465205218525`*^9, 
   3.829052028270279*^9},
 CellLabel->
  "During evaluation of \
In[24]:=",ExpressionUUID->"7c000546-ab56-4b28-814b-add71cc432f3"],

Cell[BoxData[
 InterpretationBox[
  RowBox[{
  "32", "\[InvisibleSpace]", "\<\" \"\>", 
   "\[InvisibleSpace]", "\<\"COUAA202_2\"\>"}],
  SequenceForm[32, " ", "COUAA202_2"],
  Editable->False]], "Print",
 CellChangeTimes->{{3.823959179403861*^9, 3.823959224037635*^9}, 
   3.8239629620549965`*^9, 3.82397032842064*^9, 3.824399790381199*^9, 
   3.8244046679092073`*^9, 3.8244047227186027`*^9, 3.824405388402504*^9, 
   3.824405431243041*^9, 3.824409798455331*^9, 3.825145187389041*^9, 
   3.8251521568793573`*^9, 3.8251645830363107`*^9, 3.8255125985669346`*^9, 
   3.8255220791538444`*^9, 3.827843132436947*^9, 3.8290465205218525`*^9, 
   3.829052029943676*^9},
 CellLabel->
  "During evaluation of \
In[24]:=",ExpressionUUID->"915ed97b-37ae-4fe2-9edb-b73b09075eac"],

Cell[BoxData[
 InterpretationBox[
  RowBox[{
  "33", "\[InvisibleSpace]", "\<\" \"\>", 
   "\[InvisibleSpace]", "\<\"Dalotuzumab_3B\"\>"}],
  SequenceForm[33, " ", "Dalotuzumab_3B"],
  Editable->False]], "Print",
 CellChangeTimes->{{3.823959179403861*^9, 3.823959224037635*^9}, 
   3.8239629620549965`*^9, 3.82397032842064*^9, 3.824399790381199*^9, 
   3.8244046679092073`*^9, 3.8244047227186027`*^9, 3.824405388402504*^9, 
   3.824405431243041*^9, 3.824409798455331*^9, 3.825145187389041*^9, 
   3.8251521568793573`*^9, 3.8251645830363107`*^9, 3.8255125985669346`*^9, 
   3.8255220791538444`*^9, 3.827843132436947*^9, 3.8290465205218525`*^9, 
   3.829052033227933*^9},
 CellLabel->
  "During evaluation of \
In[24]:=",ExpressionUUID->"6cf47978-33f1-49fe-9905-425ac54e1917"],

Cell[BoxData[
 InterpretationBox[
  RowBox[{
  "34", "\[InvisibleSpace]", "\<\" \"\>", 
   "\[InvisibleSpace]", "\<\"DELTA_2B\"\>"}],
  SequenceForm[34, " ", "DELTA_2B"],
  Editable->False]], "Print",
 CellChangeTimes->{{3.823959179403861*^9, 3.823959224037635*^9}, 
   3.8239629620549965`*^9, 3.82397032842064*^9, 3.824399790381199*^9, 
   3.8244046679092073`*^9, 3.8244047227186027`*^9, 3.824405388402504*^9, 
   3.824405431243041*^9, 3.824409798455331*^9, 3.825145187389041*^9, 
   3.8251521568793573`*^9, 3.8251645830363107`*^9, 3.8255125985669346`*^9, 
   3.8255220791538444`*^9, 3.827843132436947*^9, 3.8290465205218525`*^9, 
   3.8290520379731007`*^9},
 CellLabel->
  "During evaluation of \
In[24]:=",ExpressionUUID->"5d0a41b6-1ed3-4f6e-b3dc-50341c07dc11"],

Cell[BoxData[
 InterpretationBox[
  RowBox[{
  "35", "\[InvisibleSpace]", "\<\" \"\>", 
   "\[InvisibleSpace]", "\<\"E1199_2C\"\>"}],
  SequenceForm[35, " ", "E1199_2C"],
  Editable->False]], "Print",
 CellChangeTimes->{{3.823959179403861*^9, 3.823959224037635*^9}, 
   3.8239629620549965`*^9, 3.82397032842064*^9, 3.824399790381199*^9, 
   3.8244046679092073`*^9, 3.8244047227186027`*^9, 3.824405388402504*^9, 
   3.824405431243041*^9, 3.824409798455331*^9, 3.825145187389041*^9, 
   3.8251521568793573`*^9, 3.8251645830363107`*^9, 3.8255125985669346`*^9, 
   3.8255220791538444`*^9, 3.827843132436947*^9, 3.8290465205218525`*^9, 
   3.829052041200989*^9},
 CellLabel->
  "During evaluation of \
In[24]:=",ExpressionUUID->"0d4b53c7-386f-48eb-97f4-38c6670ecec1"],

Cell[BoxData[
 InterpretationBox[
  RowBox[{
  "36", "\[InvisibleSpace]", "\<\" \"\>", 
   "\[InvisibleSpace]", "\<\"ELDA_1B\"\>"}],
  SequenceForm[36, " ", "ELDA_1B"],
  Editable->False]], "Print",
 CellChangeTimes->{{3.823959179403861*^9, 3.823959224037635*^9}, 
   3.8239629620549965`*^9, 3.82397032842064*^9, 3.824399790381199*^9, 
   3.8244046679092073`*^9, 3.8244047227186027`*^9, 3.824405388402504*^9, 
   3.824405431243041*^9, 3.824409798455331*^9, 3.825145187389041*^9, 
   3.8251521568793573`*^9, 3.8251645830363107`*^9, 3.8255125985669346`*^9, 
   3.8255220791538444`*^9, 3.827843132436947*^9, 3.8290465205218525`*^9, 
   3.829052047779035*^9},
 CellLabel->
  "During evaluation of \
In[24]:=",ExpressionUUID->"dd17e3c2-0205-45fa-adab-3c30100f2f60"],

Cell[BoxData[
 InterpretationBox[
  RowBox[{
  "37", "\[InvisibleSpace]", "\<\" \"\>", 
   "\[InvisibleSpace]", "\<\"ELM-PC4_3A\"\>"}],
  SequenceForm[37, " ", "ELM-PC4_3A"],
  Editable->False]], "Print",
 CellChangeTimes->{{3.823959179403861*^9, 3.823959224037635*^9}, 
   3.8239629620549965`*^9, 3.82397032842064*^9, 3.824399790381199*^9, 
   3.8244046679092073`*^9, 3.8244047227186027`*^9, 3.824405388402504*^9, 
   3.824405431243041*^9, 3.824409798455331*^9, 3.825145187389041*^9, 
   3.8251521568793573`*^9, 3.8251645830363107`*^9, 3.8255125985669346`*^9, 
   3.8255220791538444`*^9, 3.827843132436947*^9, 3.8290465205218525`*^9, 
   3.8290520510051336`*^9},
 CellLabel->
  "During evaluation of \
In[24]:=",ExpressionUUID->"8687cef7-6997-434c-a620-30d18b95ddf2"],

Cell[BoxData[
 InterpretationBox[
  RowBox[{
  "38", "\[InvisibleSpace]", "\<\" \"\>", 
   "\[InvisibleSpace]", "\<\"ELM-PC5_2A\"\>"}],
  SequenceForm[38, " ", "ELM-PC5_2A"],
  Editable->False]], "Print",
 CellChangeTimes->{{3.823959179403861*^9, 3.823959224037635*^9}, 
   3.8239629620549965`*^9, 3.82397032842064*^9, 3.824399790381199*^9, 
   3.8244046679092073`*^9, 3.8244047227186027`*^9, 3.824405388402504*^9, 
   3.824405431243041*^9, 3.824409798455331*^9, 3.825145187389041*^9, 
   3.8251521568793573`*^9, 3.8251645830363107`*^9, 3.8255125985669346`*^9, 
   3.8255220791538444`*^9, 3.827843132436947*^9, 3.8290465205218525`*^9, 
   3.829052054767307*^9},
 CellLabel->
  "During evaluation of \
In[24]:=",ExpressionUUID->"ee39a958-05b6-4d2f-89ea-cc2255bb26ea"],

Cell[BoxData[
 InterpretationBox[
  RowBox[{
  "39", "\[InvisibleSpace]", "\<\" \"\>", 
   "\[InvisibleSpace]", "\<\"ENSURE_3A\"\>"}],
  SequenceForm[39, " ", "ENSURE_3A"],
  Editable->False]], "Print",
 CellChangeTimes->{{3.823959179403861*^9, 3.823959224037635*^9}, 
   3.8239629620549965`*^9, 3.82397032842064*^9, 3.824399790381199*^9, 
   3.8244046679092073`*^9, 3.8244047227186027`*^9, 3.824405388402504*^9, 
   3.824405431243041*^9, 3.824409798455331*^9, 3.825145187389041*^9, 
   3.8251521568793573`*^9, 3.8251645830363107`*^9, 3.8255125985669346`*^9, 
   3.8255220791538444`*^9, 3.827843132436947*^9, 3.8290465205218525`*^9, 
   3.8290520587060766`*^9},
 CellLabel->
  "During evaluation of \
In[24]:=",ExpressionUUID->"9c06ccad-c736-49a1-b152-511471fb27c3"],

Cell[BoxData[
 InterpretationBox[
  RowBox[{
  "40", "\[InvisibleSpace]", "\<\" \"\>", 
   "\[InvisibleSpace]", "\<\"EORTC22881_2\"\>"}],
  SequenceForm[40, " ", "EORTC22881_2"],
  Editable->False]], "Print",
 CellChangeTimes->{{3.823959179403861*^9, 3.823959224037635*^9}, 
   3.8239629620549965`*^9, 3.82397032842064*^9, 3.824399790381199*^9, 
   3.8244046679092073`*^9, 3.8244047227186027`*^9, 3.824405388402504*^9, 
   3.824405431243041*^9, 3.824409798455331*^9, 3.825145187389041*^9, 
   3.8251521568793573`*^9, 3.8251645830363107`*^9, 3.8255125985669346`*^9, 
   3.8255220791538444`*^9, 3.827843132436947*^9, 3.8290465205218525`*^9, 
   3.829052062817737*^9},
 CellLabel->
  "During evaluation of \
In[24]:=",ExpressionUUID->"5c2daddc-b90e-4e2e-a4eb-717d1a93ec13"],

Cell[BoxData[
 InterpretationBox[
  RowBox[{
  "41", "\[InvisibleSpace]", "\<\" \"\>", 
   "\[InvisibleSpace]", "\<\"Eribulin_2A\"\>"}],
  SequenceForm[41, " ", "Eribulin_2A"],
  Editable->False]], "Print",
 CellChangeTimes->{{3.823959179403861*^9, 3.823959224037635*^9}, 
   3.8239629620549965`*^9, 3.82397032842064*^9, 3.824399790381199*^9, 
   3.8244046679092073`*^9, 3.8244047227186027`*^9, 3.824405388402504*^9, 
   3.824405431243041*^9, 3.824409798455331*^9, 3.825145187389041*^9, 
   3.8251521568793573`*^9, 3.8251645830363107`*^9, 3.8255125985669346`*^9, 
   3.8255220791538444`*^9, 3.827843132436947*^9, 3.8290465205218525`*^9, 
   3.829052067120812*^9},
 CellLabel->
  "During evaluation of \
In[24]:=",ExpressionUUID->"adf6e537-325b-4a0a-accb-4359624e2408"],

Cell[BoxData[
 InterpretationBox[
  RowBox[{
  "42", "\[InvisibleSpace]", "\<\" \"\>", 
   "\[InvisibleSpace]", "\<\"ESPATUE_2\"\>"}],
  SequenceForm[42, " ", "ESPATUE_2"],
  Editable->False]], "Print",
 CellChangeTimes->{{3.823959179403861*^9, 3.823959224037635*^9}, 
   3.8239629620549965`*^9, 3.82397032842064*^9, 3.824399790381199*^9, 
   3.8244046679092073`*^9, 3.8244047227186027`*^9, 3.824405388402504*^9, 
   3.824405431243041*^9, 3.824409798455331*^9, 3.825145187389041*^9, 
   3.8251521568793573`*^9, 3.8251645830363107`*^9, 3.8255125985669346`*^9, 
   3.8255220791538444`*^9, 3.827843132436947*^9, 3.8290465205218525`*^9, 
   3.8290520703270416`*^9},
 CellLabel->
  "During evaluation of \
In[24]:=",ExpressionUUID->"712e9c6d-a860-49c8-8c10-1dd8aeeb2c86"],

Cell[BoxData[
 InterpretationBox[
  RowBox[{
  "43", "\[InvisibleSpace]", "\<\" \"\>", 
   "\[InvisibleSpace]", "\<\"FFCD2001_S1B\"\>"}],
  SequenceForm[43, " ", "FFCD2001_S1B"],
  Editable->False]], "Print",
 CellChangeTimes->{{3.823959179403861*^9, 3.823959224037635*^9}, 
   3.8239629620549965`*^9, 3.82397032842064*^9, 3.824399790381199*^9, 
   3.8244046679092073`*^9, 3.8244047227186027`*^9, 3.824405388402504*^9, 
   3.824405431243041*^9, 3.824409798455331*^9, 3.825145187389041*^9, 
   3.8251521568793573`*^9, 3.8251645830363107`*^9, 3.8255125985669346`*^9, 
   3.8255220791538444`*^9, 3.827843132436947*^9, 3.8290465205218525`*^9, 
   3.829052070335019*^9},
 CellLabel->
  "During evaluation of \
In[24]:=",ExpressionUUID->"7bf7143d-cfa2-476e-88a5-67080b3de798"],

Cell[BoxData[
 InterpretationBox[
  RowBox[{
  "44", "\[InvisibleSpace]", "\<\" \"\>", 
   "\[InvisibleSpace]", "\<\"FFCD2001_S1D\"\>"}],
  SequenceForm[44, " ", "FFCD2001_S1D"],
  Editable->False]], "Print",
 CellChangeTimes->{{3.823959179403861*^9, 3.823959224037635*^9}, 
   3.8239629620549965`*^9, 3.82397032842064*^9, 3.824399790381199*^9, 
   3.8244046679092073`*^9, 3.8244047227186027`*^9, 3.824405388402504*^9, 
   3.824405431243041*^9, 3.824409798455331*^9, 3.825145187389041*^9, 
   3.8251521568793573`*^9, 3.8251645830363107`*^9, 3.8255125985669346`*^9, 
   3.8255220791538444`*^9, 3.827843132436947*^9, 3.8290465205218525`*^9, 
   3.829052073630615*^9},
 CellLabel->
  "During evaluation of \
In[24]:=",ExpressionUUID->"513bca1c-2471-4cc1-a3f3-0657cc8dee36"],

Cell[BoxData[
 InterpretationBox[
  RowBox[{
  "45", "\[InvisibleSpace]", "\<\" \"\>", 
   "\[InvisibleSpace]", "\<\"Figitumumab_2A\"\>"}],
  SequenceForm[45, " ", "Figitumumab_2A"],
  Editable->False]], "Print",
 CellChangeTimes->{{3.823959179403861*^9, 3.823959224037635*^9}, 
   3.8239629620549965`*^9, 3.82397032842064*^9, 3.824399790381199*^9, 
   3.8244046679092073`*^9, 3.8244047227186027`*^9, 3.824405388402504*^9, 
   3.824405431243041*^9, 3.824409798455331*^9, 3.825145187389041*^9, 
   3.8251521568793573`*^9, 3.8251645830363107`*^9, 3.8255125985669346`*^9, 
   3.8255220791538444`*^9, 3.827843132436947*^9, 3.8290465205218525`*^9, 
   3.8290520768413897`*^9},
 CellLabel->
  "During evaluation of \
In[24]:=",ExpressionUUID->"74bfd023-b13f-4a51-8c0f-e947fe92b2c3"],

Cell[BoxData[
 InterpretationBox[
  RowBox[{
  "46", "\[InvisibleSpace]", "\<\" \"\>", 
   "\[InvisibleSpace]", "\<\"Figitumumab2_2A\"\>"}],
  SequenceForm[46, " ", "Figitumumab2_2A"],
  Editable->False]], "Print",
 CellChangeTimes->{{3.823959179403861*^9, 3.823959224037635*^9}, 
   3.8239629620549965`*^9, 3.82397032842064*^9, 3.824399790381199*^9, 
   3.8244046679092073`*^9, 3.8244047227186027`*^9, 3.824405388402504*^9, 
   3.824405431243041*^9, 3.824409798455331*^9, 3.825145187389041*^9, 
   3.8251521568793573`*^9, 3.8251645830363107`*^9, 3.8255125985669346`*^9, 
   3.8255220791538444`*^9, 3.827843132436947*^9, 3.8290465205218525`*^9, 
   3.8290520800564775`*^9},
 CellLabel->
  "During evaluation of \
In[24]:=",ExpressionUUID->"33317eda-d8cb-46fd-943a-227e7daa5ca5"],

Cell[BoxData[
 InterpretationBox[
  RowBox[{
  "47", "\[InvisibleSpace]", "\<\" \"\>", 
   "\[InvisibleSpace]", "\<\"FIRE3_2B\"\>"}],
  SequenceForm[47, " ", "FIRE3_2B"],
  Editable->False]], "Print",
 CellChangeTimes->{{3.823959179403861*^9, 3.823959224037635*^9}, 
   3.8239629620549965`*^9, 3.82397032842064*^9, 3.824399790381199*^9, 
   3.8244046679092073`*^9, 3.8244047227186027`*^9, 3.824405388402504*^9, 
   3.824405431243041*^9, 3.824409798455331*^9, 3.825145187389041*^9, 
   3.8251521568793573`*^9, 3.8251645830363107`*^9, 3.8255125985669346`*^9, 
   3.8255220791538444`*^9, 3.827843132436947*^9, 3.8290465205218525`*^9, 
   3.8290520833464265`*^9},
 CellLabel->
  "During evaluation of \
In[24]:=",ExpressionUUID->"ce29d06e-3955-4bec-9286-a67eee0db12e"],

Cell[BoxData[
 InterpretationBox[
  RowBox[{
  "48", "\[InvisibleSpace]", "\<\" \"\>", 
   "\[InvisibleSpace]", "\<\"GECESTRO-APBI_4\"\>"}],
  SequenceForm[48, " ", "GECESTRO-APBI_4"],
  Editable->False]], "Print",
 CellChangeTimes->{{3.823959179403861*^9, 3.823959224037635*^9}, 
   3.8239629620549965`*^9, 3.82397032842064*^9, 3.824399790381199*^9, 
   3.8244046679092073`*^9, 3.8244047227186027`*^9, 3.824405388402504*^9, 
   3.824405431243041*^9, 3.824409798455331*^9, 3.825145187389041*^9, 
   3.8251521568793573`*^9, 3.8251645830363107`*^9, 3.8255125985669346`*^9, 
   3.8255220791538444`*^9, 3.827843132436947*^9, 3.8290465205218525`*^9, 
   3.829052086512947*^9},
 CellLabel->
  "During evaluation of \
In[24]:=",ExpressionUUID->"104d2200-b4be-4af5-a1b5-f4dbe105a82d"],

Cell[BoxData[
 InterpretationBox[
  RowBox[{
  "49", "\[InvisibleSpace]", "\<\" \"\>", 
   "\[InvisibleSpace]", "\<\"GEICAM2003_2B\"\>"}],
  SequenceForm[49, " ", "GEICAM2003_2B"],
  Editable->False]], "Print",
 CellChangeTimes->{{3.823959179403861*^9, 3.823959224037635*^9}, 
   3.8239629620549965`*^9, 3.82397032842064*^9, 3.824399790381199*^9, 
   3.8244046679092073`*^9, 3.8244047227186027`*^9, 3.824405388402504*^9, 
   3.824405431243041*^9, 3.824409798455331*^9, 3.825145187389041*^9, 
   3.8251521568793573`*^9, 3.8251645830363107`*^9, 3.8255125985669346`*^9, 
   3.8255220791538444`*^9, 3.827843132436947*^9, 3.8290465205218525`*^9, 
   3.8290520897225246`*^9},
 CellLabel->
  "During evaluation of \
In[24]:=",ExpressionUUID->"604566ac-0597-4eb2-b905-95479d1c48e1"],

Cell[BoxData[
 InterpretationBox[
  RowBox[{
  "50", "\[InvisibleSpace]", "\<\" \"\>", 
   "\[InvisibleSpace]", "\<\"GIM2_2B\"\>"}],
  SequenceForm[50, " ", "GIM2_2B"],
  Editable->False]], "Print",
 CellChangeTimes->{{3.823959179403861*^9, 3.823959224037635*^9}, 
   3.8239629620549965`*^9, 3.82397032842064*^9, 3.824399790381199*^9, 
   3.8244046679092073`*^9, 3.8244047227186027`*^9, 3.824405388402504*^9, 
   3.824405431243041*^9, 3.824409798455331*^9, 3.825145187389041*^9, 
   3.8251521568793573`*^9, 3.8251645830363107`*^9, 3.8255125985669346`*^9, 
   3.8255220791538444`*^9, 3.827843132436947*^9, 3.8290465205218525`*^9, 
   3.8290520929101696`*^9},
 CellLabel->
  "During evaluation of \
In[24]:=",ExpressionUUID->"5a5bb0ab-5cb8-4ae2-a500-202b6eea1e47"],

Cell[BoxData[
 InterpretationBox[
  RowBox[{
  "51", "\[InvisibleSpace]", "\<\" \"\>", 
   "\[InvisibleSpace]", "\<\"GIM2_2D\"\>"}],
  SequenceForm[51, " ", "GIM2_2D"],
  Editable->False]], "Print",
 CellChangeTimes->{{3.823959179403861*^9, 3.823959224037635*^9}, 
   3.8239629620549965`*^9, 3.82397032842064*^9, 3.824399790381199*^9, 
   3.8244046679092073`*^9, 3.8244047227186027`*^9, 3.824405388402504*^9, 
   3.824405431243041*^9, 3.824409798455331*^9, 3.825145187389041*^9, 
   3.8251521568793573`*^9, 3.8251645830363107`*^9, 3.8255125985669346`*^9, 
   3.8255220791538444`*^9, 3.827843132436947*^9, 3.8290465205218525`*^9, 
   3.8290520962545247`*^9},
 CellLabel->
  "During evaluation of \
In[24]:=",ExpressionUUID->"82381029-417b-4dc8-95d8-1a31237217aa"],

Cell[BoxData[
 InterpretationBox[
  RowBox[{
  "52", "\[InvisibleSpace]", "\<\" \"\>", 
   "\[InvisibleSpace]", "\<\"HYPRO_2B\"\>"}],
  SequenceForm[52, " ", "HYPRO_2B"],
  Editable->False]], "Print",
 CellChangeTimes->{{3.823959179403861*^9, 3.823959224037635*^9}, 
   3.8239629620549965`*^9, 3.82397032842064*^9, 3.824399790381199*^9, 
   3.8244046679092073`*^9, 3.8244047227186027`*^9, 3.824405388402504*^9, 
   3.824405431243041*^9, 3.824409798455331*^9, 3.825145187389041*^9, 
   3.8251521568793573`*^9, 3.8251645830363107`*^9, 3.8255125985669346`*^9, 
   3.8255220791538444`*^9, 3.827843132436947*^9, 3.8290465205218525`*^9, 
   3.82905209978193*^9},
 CellLabel->
  "During evaluation of \
In[24]:=",ExpressionUUID->"b715f772-71e8-41ce-b220-bd85c42d8f72"],

Cell[BoxData[
 InterpretationBox[
  RowBox[{
  "53", "\[InvisibleSpace]", "\<\" \"\>", 
   "\[InvisibleSpace]", "\<\"IMELDA_2B\"\>"}],
  SequenceForm[53, " ", "IMELDA_2B"],
  Editable->False]], "Print",
 CellChangeTimes->{{3.823959179403861*^9, 3.823959224037635*^9}, 
   3.8239629620549965`*^9, 3.82397032842064*^9, 3.824399790381199*^9, 
   3.8244046679092073`*^9, 3.8244047227186027`*^9, 3.824405388402504*^9, 
   3.824405431243041*^9, 3.824409798455331*^9, 3.825145187389041*^9, 
   3.8251521568793573`*^9, 3.8251645830363107`*^9, 3.8255125985669346`*^9, 
   3.8255220791538444`*^9, 3.827843132436947*^9, 3.8290465205218525`*^9, 
   3.829052103280863*^9},
 CellLabel->
  "During evaluation of \
In[24]:=",ExpressionUUID->"e344f230-0805-4825-955a-747b6df843c4"],

Cell[BoxData[
 InterpretationBox[
  RowBox[{
  "54", "\[InvisibleSpace]", "\<\" \"\>", 
   "\[InvisibleSpace]", "\<\"Iniparib_2A\"\>"}],
  SequenceForm[54, " ", "Iniparib_2A"],
  Editable->False]], "Print",
 CellChangeTimes->{{3.823959179403861*^9, 3.823959224037635*^9}, 
   3.8239629620549965`*^9, 3.82397032842064*^9, 3.824399790381199*^9, 
   3.8244046679092073`*^9, 3.8244047227186027`*^9, 3.824405388402504*^9, 
   3.824405431243041*^9, 3.824409798455331*^9, 3.825145187389041*^9, 
   3.8251521568793573`*^9, 3.8251645830363107`*^9, 3.8255125985669346`*^9, 
   3.8255220791538444`*^9, 3.827843132436947*^9, 3.8290465205218525`*^9, 
   3.829052103283862*^9},
 CellLabel->
  "During evaluation of \
In[24]:=",ExpressionUUID->"f1231cdc-6f32-43ae-8e2d-84b6a73dc8cf"],

Cell[BoxData[
 InterpretationBox[
  RowBox[{
  "55", "\[InvisibleSpace]", "\<\" \"\>", 
   "\[InvisibleSpace]", "\<\"INSPIRE_2A\"\>"}],
  SequenceForm[55, " ", "INSPIRE_2A"],
  Editable->False]], "Print",
 CellChangeTimes->{{3.823959179403861*^9, 3.823959224037635*^9}, 
   3.8239629620549965`*^9, 3.82397032842064*^9, 3.824399790381199*^9, 
   3.8244046679092073`*^9, 3.8244047227186027`*^9, 3.824405388402504*^9, 
   3.824405431243041*^9, 3.824409798455331*^9, 3.825145187389041*^9, 
   3.8251521568793573`*^9, 3.8251645830363107`*^9, 3.8255125985669346`*^9, 
   3.8255220791538444`*^9, 3.827843132436947*^9, 3.8290465205218525`*^9, 
   3.8290521064721622`*^9},
 CellLabel->
  "During evaluation of \
In[24]:=",ExpressionUUID->"21c080da-a6f9-44b0-8fa1-8979aacdca94"],

Cell[BoxData[
 InterpretationBox[
  RowBox[{
  "56", "\[InvisibleSpace]", "\<\" \"\>", 
   "\[InvisibleSpace]", "\<\"INT0142_2A\"\>"}],
  SequenceForm[56, " ", "INT0142_2A"],
  Editable->False]], "Print",
 CellChangeTimes->{{3.823959179403861*^9, 3.823959224037635*^9}, 
   3.8239629620549965`*^9, 3.82397032842064*^9, 3.824399790381199*^9, 
   3.8244046679092073`*^9, 3.8244047227186027`*^9, 3.824405388402504*^9, 
   3.824405431243041*^9, 3.824409798455331*^9, 3.825145187389041*^9, 
   3.8251521568793573`*^9, 3.8251645830363107`*^9, 3.8255125985669346`*^9, 
   3.8255220791538444`*^9, 3.827843132436947*^9, 3.8290465205218525`*^9, 
   3.8290521105615993`*^9},
 CellLabel->
  "During evaluation of \
In[24]:=",ExpressionUUID->"9021c034-7c2a-4e51-abf4-d2c4c636af1a"],

Cell[BoxData[
 InterpretationBox[
  RowBox[{
  "57", "\[InvisibleSpace]", "\<\" \"\>", 
   "\[InvisibleSpace]", "\<\"ITACa_2B\"\>"}],
  SequenceForm[57, " ", "ITACa_2B"],
  Editable->False]], "Print",
 CellChangeTimes->{{3.823959179403861*^9, 3.823959224037635*^9}, 
   3.8239629620549965`*^9, 3.82397032842064*^9, 3.824399790381199*^9, 
   3.8244046679092073`*^9, 3.8244047227186027`*^9, 3.824405388402504*^9, 
   3.824405431243041*^9, 3.824409798455331*^9, 3.825145187389041*^9, 
   3.8251521568793573`*^9, 3.8251645830363107`*^9, 3.8255125985669346`*^9, 
   3.8255220791538444`*^9, 3.827843132436947*^9, 3.8290465205218525`*^9, 
   3.8290521140465307`*^9},
 CellLabel->
  "During evaluation of \
In[24]:=",ExpressionUUID->"d6774cf7-ebde-45e6-af16-d0e148fe3f71"],

Cell[BoxData[
 InterpretationBox[
  RowBox[{
  "58", "\[InvisibleSpace]", "\<\" \"\>", 
   "\[InvisibleSpace]", "\<\"JCOG0509_2A\"\>"}],
  SequenceForm[58, " ", "JCOG0509_2A"],
  Editable->False]], "Print",
 CellChangeTimes->{{3.823959179403861*^9, 3.823959224037635*^9}, 
   3.8239629620549965`*^9, 3.82397032842064*^9, 3.824399790381199*^9, 
   3.8244046679092073`*^9, 3.8244047227186027`*^9, 3.824405388402504*^9, 
   3.824405431243041*^9, 3.824409798455331*^9, 3.825145187389041*^9, 
   3.8251521568793573`*^9, 3.8251645830363107`*^9, 3.8255125985669346`*^9, 
   3.8255220791538444`*^9, 3.827843132436947*^9, 3.8290465205218525`*^9, 
   3.8290521172420177`*^9},
 CellLabel->
  "During evaluation of \
In[24]:=",ExpressionUUID->"d30b2a7e-d992-4d07-a4b5-dcf3487c0cc5"],

Cell[BoxData[
 InterpretationBox[
  RowBox[{
  "59", "\[InvisibleSpace]", "\<\" \"\>", 
   "\[InvisibleSpace]", "\<\"JCOG0605_2A\"\>"}],
  SequenceForm[59, " ", "JCOG0605_2A"],
  Editable->False]], "Print",
 CellChangeTimes->{{3.823959179403861*^9, 3.823959224037635*^9}, 
   3.8239629620549965`*^9, 3.82397032842064*^9, 3.824399790381199*^9, 
   3.8244046679092073`*^9, 3.8244047227186027`*^9, 3.824405388402504*^9, 
   3.824405431243041*^9, 3.824409798455331*^9, 3.825145187389041*^9, 
   3.8251521568793573`*^9, 3.8251645830363107`*^9, 3.8255125985669346`*^9, 
   3.8255220791538444`*^9, 3.827843132436947*^9, 3.8290465205218525`*^9, 
   3.829052120639179*^9},
 CellLabel->
  "During evaluation of \
In[24]:=",ExpressionUUID->"329fa9b5-27e4-4784-8366-44f9e6605dca"],

Cell[BoxData[
 InterpretationBox[
  RowBox[{
  "60", "\[InvisibleSpace]", "\<\" \"\>", 
   "\[InvisibleSpace]", "\<\"JFMC33-0502_2B\"\>"}],
  SequenceForm[60, " ", "JFMC33-0502_2B"],
  Editable->False]], "Print",
 CellChangeTimes->{{3.823959179403861*^9, 3.823959224037635*^9}, 
   3.8239629620549965`*^9, 3.82397032842064*^9, 3.824399790381199*^9, 
   3.8244046679092073`*^9, 3.8244047227186027`*^9, 3.824405388402504*^9, 
   3.824405431243041*^9, 3.824409798455331*^9, 3.825145187389041*^9, 
   3.8251521568793573`*^9, 3.8251645830363107`*^9, 3.8255125985669346`*^9, 
   3.8255220791538444`*^9, 3.827843132436947*^9, 3.8290465205218525`*^9, 
   3.829052120643176*^9},
 CellLabel->
  "During evaluation of \
In[24]:=",ExpressionUUID->"871a84e2-78bd-4004-bf76-5a33da85b2b7"],

Cell[BoxData[
 InterpretationBox[
  RowBox[{
  "61", "\[InvisibleSpace]", "\<\" \"\>", 
   "\[InvisibleSpace]", "\<\"KEYNOTE024_2\"\>"}],
  SequenceForm[61, " ", "KEYNOTE024_2"],
  Editable->False]], "Print",
 CellChangeTimes->{{3.823959179403861*^9, 3.823959224037635*^9}, 
   3.8239629620549965`*^9, 3.82397032842064*^9, 3.824399790381199*^9, 
   3.8244046679092073`*^9, 3.8244047227186027`*^9, 3.824405388402504*^9, 
   3.824405431243041*^9, 3.824409798455331*^9, 3.825145187389041*^9, 
   3.8251521568793573`*^9, 3.8251645830363107`*^9, 3.8255125985669346`*^9, 
   3.8255220791538444`*^9, 3.827843132436947*^9, 3.8290465205218525`*^9, 
   3.8290521237926793`*^9},
 CellLabel->
  "During evaluation of \
In[24]:=",ExpressionUUID->"0cb0f0e6-1f78-4637-a539-e3a842a05192"],

Cell[BoxData[
 InterpretationBox[
  RowBox[{
  "62", "\[InvisibleSpace]", "\<\" \"\>", 
   "\[InvisibleSpace]", "\<\"LEA_2C\"\>"}],
  SequenceForm[62, " ", "LEA_2C"],
  Editable->False]], "Print",
 CellChangeTimes->{{3.823959179403861*^9, 3.823959224037635*^9}, 
   3.8239629620549965`*^9, 3.82397032842064*^9, 3.824399790381199*^9, 
   3.8244046679092073`*^9, 3.8244047227186027`*^9, 3.824405388402504*^9, 
   3.824405431243041*^9, 3.824409798455331*^9, 3.825145187389041*^9, 
   3.8251521568793573`*^9, 3.8251645830363107`*^9, 3.8255125985669346`*^9, 
   3.8255220791538444`*^9, 3.827843132436947*^9, 3.8290465205218525`*^9, 
   3.829052126971797*^9},
 CellLabel->
  "During evaluation of \
In[24]:=",ExpressionUUID->"aaaf87d7-21f7-446e-9788-7080ea510182"],

Cell[BoxData[
 InterpretationBox[
  RowBox[{
  "63", "\[InvisibleSpace]", "\<\" \"\>", 
   "\[InvisibleSpace]", "\<\"LUMELung1_3C\"\>"}],
  SequenceForm[63, " ", "LUMELung1_3C"],
  Editable->False]], "Print",
 CellChangeTimes->{{3.823959179403861*^9, 3.823959224037635*^9}, 
   3.8239629620549965`*^9, 3.82397032842064*^9, 3.824399790381199*^9, 
   3.8244046679092073`*^9, 3.8244047227186027`*^9, 3.824405388402504*^9, 
   3.824405431243041*^9, 3.824409798455331*^9, 3.825145187389041*^9, 
   3.8251521568793573`*^9, 3.8251645830363107`*^9, 3.8255125985669346`*^9, 
   3.8255220791538444`*^9, 3.827843132436947*^9, 3.8290465205218525`*^9, 
   3.8290521302292767`*^9},
 CellLabel->
  "During evaluation of \
In[24]:=",ExpressionUUID->"c6099d81-ebb9-4679-a4d7-4066be340db5"],

Cell[BoxData[
 InterpretationBox[
  RowBox[{
  "64", "\[InvisibleSpace]", "\<\" \"\>", 
   "\[InvisibleSpace]", "\<\"LUXBreast1_4\"\>"}],
  SequenceForm[64, " ", "LUXBreast1_4"],
  Editable->False]], "Print",
 CellChangeTimes->{{3.823959179403861*^9, 3.823959224037635*^9}, 
   3.8239629620549965`*^9, 3.82397032842064*^9, 3.824399790381199*^9, 
   3.8244046679092073`*^9, 3.8244047227186027`*^9, 3.824405388402504*^9, 
   3.824405431243041*^9, 3.824409798455331*^9, 3.825145187389041*^9, 
   3.8251521568793573`*^9, 3.8251645830363107`*^9, 3.8255125985669346`*^9, 
   3.8255220791538444`*^9, 3.827843132436947*^9, 3.8290465205218525`*^9, 
   3.829052133457203*^9},
 CellLabel->
  "During evaluation of \
In[24]:=",ExpressionUUID->"ad9b2bd8-71a0-4fba-9e5c-91408936ec9c"],

Cell[BoxData[
 InterpretationBox[
  RowBox[{
  "65", "\[InvisibleSpace]", "\<\" \"\>", 
   "\[InvisibleSpace]", "\<\"LUXLung3-6_2A\"\>"}],
  SequenceForm[65, " ", "LUXLung3-6_2A"],
  Editable->False]], "Print",
 CellChangeTimes->{{3.823959179403861*^9, 3.823959224037635*^9}, 
   3.8239629620549965`*^9, 3.82397032842064*^9, 3.824399790381199*^9, 
   3.8244046679092073`*^9, 3.8244047227186027`*^9, 3.824405388402504*^9, 
   3.824405431243041*^9, 3.824409798455331*^9, 3.825145187389041*^9, 
   3.8251521568793573`*^9, 3.8251645830363107`*^9, 3.8255125985669346`*^9, 
   3.8255220791538444`*^9, 3.827843132436947*^9, 3.8290465205218525`*^9, 
   3.8290521367908387`*^9},
 CellLabel->
  "During evaluation of \
In[24]:=",ExpressionUUID->"aed47d30-c940-4acc-b13d-5de73bd7fd85"],

Cell[BoxData[
 InterpretationBox[
  RowBox[{
  "66", "\[InvisibleSpace]", "\<\" \"\>", 
   "\[InvisibleSpace]", "\<\"LUXLung3-6_2B\"\>"}],
  SequenceForm[66, " ", "LUXLung3-6_2B"],
  Editable->False]], "Print",
 CellChangeTimes->{{3.823959179403861*^9, 3.823959224037635*^9}, 
   3.8239629620549965`*^9, 3.82397032842064*^9, 3.824399790381199*^9, 
   3.8244046679092073`*^9, 3.8244047227186027`*^9, 3.824405388402504*^9, 
   3.824405431243041*^9, 3.824409798455331*^9, 3.825145187389041*^9, 
   3.8251521568793573`*^9, 3.8251645830363107`*^9, 3.8255125985669346`*^9, 
   3.8255220791538444`*^9, 3.827843132436947*^9, 3.8290465205218525`*^9, 
   3.8290521399604044`*^9},
 CellLabel->
  "During evaluation of \
In[24]:=",ExpressionUUID->"4d13b47d-df49-4fdd-9a5f-b149071b6614"],

Cell[BoxData[
 InterpretationBox[
  RowBox[{
  "67", "\[InvisibleSpace]", "\<\" \"\>", 
   "\[InvisibleSpace]", "\<\"LUXLung5_1B\"\>"}],
  SequenceForm[67, " ", "LUXLung5_1B"],
  Editable->False]], "Print",
 CellChangeTimes->{{3.823959179403861*^9, 3.823959224037635*^9}, 
   3.8239629620549965`*^9, 3.82397032842064*^9, 3.824399790381199*^9, 
   3.8244046679092073`*^9, 3.8244047227186027`*^9, 3.824405388402504*^9, 
   3.824405431243041*^9, 3.824409798455331*^9, 3.825145187389041*^9, 
   3.8251521568793573`*^9, 3.8251645830363107`*^9, 3.8255125985669346`*^9, 
   3.8255220791538444`*^9, 3.827843132436947*^9, 3.8290465205218525`*^9, 
   3.8290521430891013`*^9},
 CellLabel->
  "During evaluation of \
In[24]:=",ExpressionUUID->"f605e8ec-9349-4368-9327-efd2fe51a899"],

Cell[BoxData[
 InterpretationBox[
  RowBox[{
  "68", "\[InvisibleSpace]", "\<\" \"\>", 
   "\[InvisibleSpace]", "\<\"LUXLung8_3A\"\>"}],
  SequenceForm[68, " ", "LUXLung8_3A"],
  Editable->False]], "Print",
 CellChangeTimes->{{3.823959179403861*^9, 3.823959224037635*^9}, 
   3.8239629620549965`*^9, 3.82397032842064*^9, 3.824399790381199*^9, 
   3.8244046679092073`*^9, 3.8244047227186027`*^9, 3.824405388402504*^9, 
   3.824405431243041*^9, 3.824409798455331*^9, 3.825145187389041*^9, 
   3.8251521568793573`*^9, 3.8251645830363107`*^9, 3.8255125985669346`*^9, 
   3.8255220791538444`*^9, 3.827843132436947*^9, 3.8290465205218525`*^9, 
   3.829052144828964*^9},
 CellLabel->
  "During evaluation of \
In[24]:=",ExpressionUUID->"b4b3305d-2186-488a-8637-158f65c913c0"],

Cell[BoxData[
 InterpretationBox[
  RowBox[{
  "69", "\[InvisibleSpace]", "\<\" \"\>", 
   "\[InvisibleSpace]", "\<\"MA17R_1B\"\>"}],
  SequenceForm[69, " ", "MA17R_1B"],
  Editable->False]], "Print",
 CellChangeTimes->{{3.823959179403861*^9, 3.823959224037635*^9}, 
   3.8239629620549965`*^9, 3.82397032842064*^9, 3.824399790381199*^9, 
   3.8244046679092073`*^9, 3.8244047227186027`*^9, 3.824405388402504*^9, 
   3.824405431243041*^9, 3.824409798455331*^9, 3.825145187389041*^9, 
   3.8251521568793573`*^9, 3.8251645830363107`*^9, 3.8255125985669346`*^9, 
   3.8255220791538444`*^9, 3.827843132436947*^9, 3.8290465205218525`*^9, 
   3.829052147994957*^9},
 CellLabel->
  "During evaluation of \
In[24]:=",ExpressionUUID->"7a01e56a-5340-4d5d-81f0-9d2889c4fd30"],

Cell[BoxData[
 InterpretationBox[
  RowBox[{
  "70", "\[InvisibleSpace]", "\<\" \"\>", 
   "\[InvisibleSpace]", "\<\"MA31_3\"\>"}],
  SequenceForm[70, " ", "MA31_3"],
  Editable->False]], "Print",
 CellChangeTimes->{{3.823959179403861*^9, 3.823959224037635*^9}, 
   3.8239629620549965`*^9, 3.82397032842064*^9, 3.824399790381199*^9, 
   3.8244046679092073`*^9, 3.8244047227186027`*^9, 3.824405388402504*^9, 
   3.824405431243041*^9, 3.824409798455331*^9, 3.825145187389041*^9, 
   3.8251521568793573`*^9, 3.8251645830363107`*^9, 3.8255125985669346`*^9, 
   3.8255220791538444`*^9, 3.827843132436947*^9, 3.8290465205218525`*^9, 
   3.829052151111563*^9},
 CellLabel->
  "During evaluation of \
In[24]:=",ExpressionUUID->"c80b215f-a8d0-4159-930b-5a49c892e7d7"],

Cell[BoxData[
 InterpretationBox[
  RowBox[{
  "71", "\[InvisibleSpace]", "\<\" \"\>", 
   "\[InvisibleSpace]", "\<\"MAINSAIL_2A\"\>"}],
  SequenceForm[71, " ", "MAINSAIL_2A"],
  Editable->False]], "Print",
 CellChangeTimes->{{3.823959179403861*^9, 3.823959224037635*^9}, 
   3.8239629620549965`*^9, 3.82397032842064*^9, 3.824399790381199*^9, 
   3.8244046679092073`*^9, 3.8244047227186027`*^9, 3.824405388402504*^9, 
   3.824405431243041*^9, 3.824409798455331*^9, 3.825145187389041*^9, 
   3.8251521568793573`*^9, 3.8251645830363107`*^9, 3.8255125985669346`*^9, 
   3.8255220791538444`*^9, 3.827843132436947*^9, 3.8290465205218525`*^9, 
   3.8290521547588615`*^9},
 CellLabel->
  "During evaluation of \
In[24]:=",ExpressionUUID->"12624e06-f149-4365-a86f-2fb189349831"],

Cell[BoxData[
 InterpretationBox[
  RowBox[{
  "72", "\[InvisibleSpace]", "\<\" \"\>", 
   "\[InvisibleSpace]", "\<\"MAPS_2A\"\>"}],
  SequenceForm[72, " ", "MAPS_2A"],
  Editable->False]], "Print",
 CellChangeTimes->{{3.823959179403861*^9, 3.823959224037635*^9}, 
   3.8239629620549965`*^9, 3.82397032842064*^9, 3.824399790381199*^9, 
   3.8244046679092073`*^9, 3.8244047227186027`*^9, 3.824405388402504*^9, 
   3.824405431243041*^9, 3.824409798455331*^9, 3.825145187389041*^9, 
   3.8251521568793573`*^9, 3.8251645830363107`*^9, 3.8255125985669346`*^9, 
   3.8255220791538444`*^9, 3.827843132436947*^9, 3.8290465205218525`*^9, 
   3.829052158262782*^9},
 CellLabel->
  "During evaluation of \
In[24]:=",ExpressionUUID->"c3658e03-fa13-4a63-b6e0-962a050860af"],

Cell[BoxData[
 InterpretationBox[
  RowBox[{
  "73", "\[InvisibleSpace]", "\<\" \"\>", 
   "\[InvisibleSpace]", "\<\"MARQUEE_2A\"\>"}],
  SequenceForm[73, " ", "MARQUEE_2A"],
  Editable->False]], "Print",
 CellChangeTimes->{{3.823959179403861*^9, 3.823959224037635*^9}, 
   3.8239629620549965`*^9, 3.82397032842064*^9, 3.824399790381199*^9, 
   3.8244046679092073`*^9, 3.8244047227186027`*^9, 3.824405388402504*^9, 
   3.824405431243041*^9, 3.824409798455331*^9, 3.825145187389041*^9, 
   3.8251521568793573`*^9, 3.8251645830363107`*^9, 3.8255125985669346`*^9, 
   3.8255220791538444`*^9, 3.827843132436947*^9, 3.8290465205218525`*^9, 
   3.8290521618278313`*^9},
 CellLabel->
  "During evaluation of \
In[24]:=",ExpressionUUID->"1937fbeb-11c1-413f-a310-3f108fa7a08a"],

Cell[BoxData[
 InterpretationBox[
  RowBox[{
  "74", "\[InvisibleSpace]", "\<\" \"\>", 
   "\[InvisibleSpace]", "\<\"METlung_2A\"\>"}],
  SequenceForm[74, " ", "METlung_2A"],
  Editable->False]], "Print",
 CellChangeTimes->{{3.823959179403861*^9, 3.823959224037635*^9}, 
   3.8239629620549965`*^9, 3.82397032842064*^9, 3.824399790381199*^9, 
   3.8244046679092073`*^9, 3.8244047227186027`*^9, 3.824405388402504*^9, 
   3.824405431243041*^9, 3.824409798455331*^9, 3.825145187389041*^9, 
   3.8251521568793573`*^9, 3.8251645830363107`*^9, 3.8255125985669346`*^9, 
   3.8255220791538444`*^9, 3.827843132436947*^9, 3.8290465205218525`*^9, 
   3.829052166069784*^9},
 CellLabel->
  "During evaluation of \
In[24]:=",ExpressionUUID->"fb1ac61a-2ed7-4517-8320-f829dc228714"],

Cell[BoxData[
 InterpretationBox[
  RowBox[{
  "75", "\[InvisibleSpace]", "\<\" \"\>", 
   "\[InvisibleSpace]", "\<\"MIROX_2B\"\>"}],
  SequenceForm[75, " ", "MIROX_2B"],
  Editable->False]], "Print",
 CellChangeTimes->{{3.823959179403861*^9, 3.823959224037635*^9}, 
   3.8239629620549965`*^9, 3.82397032842064*^9, 3.824399790381199*^9, 
   3.8244046679092073`*^9, 3.8244047227186027`*^9, 3.824405388402504*^9, 
   3.824405431243041*^9, 3.824409798455331*^9, 3.825145187389041*^9, 
   3.8251521568793573`*^9, 3.8251645830363107`*^9, 3.8255125985669346`*^9, 
   3.8255220791538444`*^9, 3.827843132436947*^9, 3.8290465205218525`*^9, 
   3.829052169778573*^9},
 CellLabel->
  "During evaluation of \
In[24]:=",ExpressionUUID->"233a0bbe-a84a-46e2-a4b8-97f3364a2e0b"],

Cell[BoxData[
 InterpretationBox[
  RowBox[{
  "76", "\[InvisibleSpace]", "\<\" \"\>", 
   "\[InvisibleSpace]", "\<\"MRC-RT01_2A\"\>"}],
  SequenceForm[76, " ", "MRC-RT01_2A"],
  Editable->False]], "Print",
 CellChangeTimes->{{3.823959179403861*^9, 3.823959224037635*^9}, 
   3.8239629620549965`*^9, 3.82397032842064*^9, 3.824399790381199*^9, 
   3.8244046679092073`*^9, 3.8244047227186027`*^9, 3.824405388402504*^9, 
   3.824405431243041*^9, 3.824409798455331*^9, 3.825145187389041*^9, 
   3.8251521568793573`*^9, 3.8251645830363107`*^9, 3.8255125985669346`*^9, 
   3.8255220791538444`*^9, 3.827843132436947*^9, 3.8290465205218525`*^9, 
   3.8290521729217443`*^9},
 CellLabel->
  "During evaluation of \
In[24]:=",ExpressionUUID->"f522c073-e24a-4f11-935c-347903d28d6c"],

Cell[BoxData[
 InterpretationBox[
  RowBox[{
  "77", "\[InvisibleSpace]", "\<\" \"\>", 
   "\[InvisibleSpace]", "\<\"NCICBR26_2A\"\>"}],
  SequenceForm[77, " ", "NCICBR26_2A"],
  Editable->False]], "Print",
 CellChangeTimes->{{3.823959179403861*^9, 3.823959224037635*^9}, 
   3.8239629620549965`*^9, 3.82397032842064*^9, 3.824399790381199*^9, 
   3.8244046679092073`*^9, 3.8244047227186027`*^9, 3.824405388402504*^9, 
   3.824405431243041*^9, 3.824409798455331*^9, 3.825145187389041*^9, 
   3.8251521568793573`*^9, 3.8251645830363107`*^9, 3.8255125985669346`*^9, 
   3.8255220791538444`*^9, 3.827843132436947*^9, 3.8290465205218525`*^9, 
   3.8290521761807213`*^9},
 CellLabel->
  "During evaluation of \
In[24]:=",ExpressionUUID->"7806ef98-dfdf-4162-89fc-09ff5112d0cd"],

Cell[BoxData[
 InterpretationBox[
  RowBox[{
  "78", "\[InvisibleSpace]", "\<\" \"\>", 
   "\[InvisibleSpace]", "\<\"NITRO_2B\"\>"}],
  SequenceForm[78, " ", "NITRO_2B"],
  Editable->False]], "Print",
 CellChangeTimes->{{3.823959179403861*^9, 3.823959224037635*^9}, 
   3.8239629620549965`*^9, 3.82397032842064*^9, 3.824399790381199*^9, 
   3.8244046679092073`*^9, 3.8244047227186027`*^9, 3.824405388402504*^9, 
   3.824405431243041*^9, 3.824409798455331*^9, 3.825145187389041*^9, 
   3.8251521568793573`*^9, 3.8251645830363107`*^9, 3.8255125985669346`*^9, 
   3.8255220791538444`*^9, 3.827843132436947*^9, 3.8290465205218525`*^9, 
   3.8290521793236766`*^9},
 CellLabel->
  "During evaluation of \
In[24]:=",ExpressionUUID->"5e5e89c1-f25b-4682-9251-e6b542dd9f5b"],

Cell[BoxData[
 InterpretationBox[
  RowBox[{
  "79", "\[InvisibleSpace]", "\<\" \"\>", 
   "\[InvisibleSpace]", "\<\"NO16968_2C\"\>"}],
  SequenceForm[79, " ", "NO16968_2C"],
  Editable->False]], "Print",
 CellChangeTimes->{{3.823959179403861*^9, 3.823959224037635*^9}, 
   3.8239629620549965`*^9, 3.82397032842064*^9, 3.824399790381199*^9, 
   3.8244046679092073`*^9, 3.8244047227186027`*^9, 3.824405388402504*^9, 
   3.824405431243041*^9, 3.824409798455331*^9, 3.825145187389041*^9, 
   3.8251521568793573`*^9, 3.8251645830363107`*^9, 3.8255125985669346`*^9, 
   3.8255220791538444`*^9, 3.827843132436947*^9, 3.8290465205218525`*^9, 
   3.82905218240145*^9},
 CellLabel->
  "During evaluation of \
In[24]:=",ExpressionUUID->"32b76d0b-db5f-4b36-b140-9db278090c37"],

Cell[BoxData[
 InterpretationBox[
  RowBox[{
  "80", "\[InvisibleSpace]", "\<\" \"\>", 
   "\[InvisibleSpace]", "\<\"NOAH_2B\"\>"}],
  SequenceForm[80, " ", "NOAH_2B"],
  Editable->False]], "Print",
 CellChangeTimes->{{3.823959179403861*^9, 3.823959224037635*^9}, 
   3.8239629620549965`*^9, 3.82397032842064*^9, 3.824399790381199*^9, 
   3.8244046679092073`*^9, 3.8244047227186027`*^9, 3.824405388402504*^9, 
   3.824405431243041*^9, 3.824409798455331*^9, 3.825145187389041*^9, 
   3.8251521568793573`*^9, 3.8251645830363107`*^9, 3.8255125985669346`*^9, 
   3.8255220791538444`*^9, 3.827843132436947*^9, 3.8290465205218525`*^9, 
   3.829052185458568*^9},
 CellLabel->
  "During evaluation of \
In[24]:=",ExpressionUUID->"b1dafb9e-6a95-4937-8a18-5f48828f0389"],

Cell[BoxData[
 InterpretationBox[
  RowBox[{
  "81", "\[InvisibleSpace]", "\<\" \"\>", 
   "\[InvisibleSpace]", "\<\"NSABPB40_3B\"\>"}],
  SequenceForm[81, " ", "NSABPB40_3B"],
  Editable->False]], "Print",
 CellChangeTimes->{{3.823959179403861*^9, 3.823959224037635*^9}, 
   3.8239629620549965`*^9, 3.82397032842064*^9, 3.824399790381199*^9, 
   3.8244046679092073`*^9, 3.8244047227186027`*^9, 3.824405388402504*^9, 
   3.824405431243041*^9, 3.824409798455331*^9, 3.825145187389041*^9, 
   3.8251521568793573`*^9, 3.8251645830363107`*^9, 3.8255125985669346`*^9, 
   3.8255220791538444`*^9, 3.827843132436947*^9, 3.8290465205218525`*^9, 
   3.8290521888009453`*^9},
 CellLabel->
  "During evaluation of \
In[24]:=",ExpressionUUID->"84fc8759-981e-43a4-ae74-9ca9e570e44b"],

Cell[BoxData[
 InterpretationBox[
  RowBox[{
  "82", "\[InvisibleSpace]", "\<\" \"\>", 
   "\[InvisibleSpace]", "\<\"NSABPR04_5A\"\>"}],
  SequenceForm[82, " ", "NSABPR04_5A"],
  Editable->False]], "Print",
 CellChangeTimes->{{3.823959179403861*^9, 3.823959224037635*^9}, 
   3.8239629620549965`*^9, 3.82397032842064*^9, 3.824399790381199*^9, 
   3.8244046679092073`*^9, 3.8244047227186027`*^9, 3.824405388402504*^9, 
   3.824405431243041*^9, 3.824409798455331*^9, 3.825145187389041*^9, 
   3.8251521568793573`*^9, 3.8251645830363107`*^9, 3.8255125985669346`*^9, 
   3.8255220791538444`*^9, 3.827843132436947*^9, 3.8290465205218525`*^9, 
   3.829052192157749*^9},
 CellLabel->
  "During evaluation of \
In[24]:=",ExpressionUUID->"6f185585-534d-4df0-a874-273a46d57f0e"],

Cell[BoxData[
 InterpretationBox[
  RowBox[{
  "83", "\[InvisibleSpace]", "\<\" \"\>", 
   "\[InvisibleSpace]", "\<\"NSABPR04_5B\"\>"}],
  SequenceForm[83, " ", "NSABPR04_5B"],
  Editable->False]], "Print",
 CellChangeTimes->{{3.823959179403861*^9, 3.823959224037635*^9}, 
   3.8239629620549965`*^9, 3.82397032842064*^9, 3.824399790381199*^9, 
   3.8244046679092073`*^9, 3.8244047227186027`*^9, 3.824405388402504*^9, 
   3.824405431243041*^9, 3.824409798455331*^9, 3.825145187389041*^9, 
   3.8251521568793573`*^9, 3.8251645830363107`*^9, 3.8255125985669346`*^9, 
   3.8255220791538444`*^9, 3.827843132436947*^9, 3.8290465205218525`*^9, 
   3.8290521960046487`*^9},
 CellLabel->
  "During evaluation of \
In[24]:=",ExpressionUUID->"43aa97e7-56a6-4f61-928e-da07c6cf3fde"],

Cell[BoxData[
 InterpretationBox[
  RowBox[{
  "84", "\[InvisibleSpace]", "\<\" \"\>", 
   "\[InvisibleSpace]", "\<\"OMEGA_3B\"\>"}],
  SequenceForm[84, " ", "OMEGA_3B"],
  Editable->False]], "Print",
 CellChangeTimes->{{3.823959179403861*^9, 3.823959224037635*^9}, 
   3.8239629620549965`*^9, 3.82397032842064*^9, 3.824399790381199*^9, 
   3.8244046679092073`*^9, 3.8244047227186027`*^9, 3.824405388402504*^9, 
   3.824405431243041*^9, 3.824409798455331*^9, 3.825145187389041*^9, 
   3.8251521568793573`*^9, 3.8251645830363107`*^9, 3.8255125985669346`*^9, 
   3.8255220791538444`*^9, 3.827843132436947*^9, 3.8290465205218525`*^9, 
   3.8290522010255604`*^9},
 CellLabel->
  "During evaluation of \
In[24]:=",ExpressionUUID->"184b394f-502d-4257-8735-7c5172109f71"],

Cell[BoxData[
 InterpretationBox[
  RowBox[{
  "85", "\[InvisibleSpace]", "\<\" \"\>", 
   "\[InvisibleSpace]", "\<\"OPTIMAL_1\"\>"}],
  SequenceForm[85, " ", "OPTIMAL_1"],
  Editable->False]], "Print",
 CellChangeTimes->{{3.823959179403861*^9, 3.823959224037635*^9}, 
   3.8239629620549965`*^9, 3.82397032842064*^9, 3.824399790381199*^9, 
   3.8244046679092073`*^9, 3.8244047227186027`*^9, 3.824405388402504*^9, 
   3.824405431243041*^9, 3.824409798455331*^9, 3.825145187389041*^9, 
   3.8251521568793573`*^9, 3.8251645830363107`*^9, 3.8255125985669346`*^9, 
   3.8255220791538444`*^9, 3.827843132436947*^9, 3.8290465205218525`*^9, 
   3.8290522010285516`*^9},
 CellLabel->
  "During evaluation of \
In[24]:=",ExpressionUUID->"91198498-b131-4bcf-aec8-35c53b48fc31"],

Cell[BoxData[
 InterpretationBox[
  RowBox[{
  "86", "\[InvisibleSpace]", "\<\" \"\>", 
   "\[InvisibleSpace]", "\<\"OPTIMOX3_3B\"\>"}],
  SequenceForm[86, " ", "OPTIMOX3_3B"],
  Editable->False]], "Print",
 CellChangeTimes->{{3.823959179403861*^9, 3.823959224037635*^9}, 
   3.8239629620549965`*^9, 3.82397032842064*^9, 3.824399790381199*^9, 
   3.8244046679092073`*^9, 3.8244047227186027`*^9, 3.824405388402504*^9, 
   3.824405431243041*^9, 3.824409798455331*^9, 3.825145187389041*^9, 
   3.8251521568793573`*^9, 3.8251645830363107`*^9, 3.8255125985669346`*^9, 
   3.8255220791538444`*^9, 3.827843132436947*^9, 3.8290465205218525`*^9, 
   3.829052201030546*^9},
 CellLabel->
  "During evaluation of \
In[24]:=",ExpressionUUID->"a8561609-0343-448d-8772-283fc192c76e"],

Cell[BoxData[
 InterpretationBox[
  RowBox[{
  "87", "\[InvisibleSpace]", "\<\" \"\>", 
   "\[InvisibleSpace]", "\<\"PEGASE07_2B\"\>"}],
  SequenceForm[87, " ", "PEGASE07_2B"],
  Editable->False]], "Print",
 CellChangeTimes->{{3.823959179403861*^9, 3.823959224037635*^9}, 
   3.8239629620549965`*^9, 3.82397032842064*^9, 3.824399790381199*^9, 
   3.8244046679092073`*^9, 3.8244047227186027`*^9, 3.824405388402504*^9, 
   3.824405431243041*^9, 3.824409798455331*^9, 3.825145187389041*^9, 
   3.8251521568793573`*^9, 3.8251645830363107`*^9, 3.8255125985669346`*^9, 
   3.8255220791538444`*^9, 3.827843132436947*^9, 3.8290465205218525`*^9, 
   3.829052203893162*^9},
 CellLabel->
  "During evaluation of \
In[24]:=",ExpressionUUID->"169ac817-dfa8-4e2d-8ef1-9ebac861a37a"],

Cell[BoxData[
 InterpretationBox[
  RowBox[{
  "88", "\[InvisibleSpace]", "\<\" \"\>", 
   "\[InvisibleSpace]", "\<\"PETACC8_3A\"\>"}],
  SequenceForm[88, " ", "PETACC8_3A"],
  Editable->False]], "Print",
 CellChangeTimes->{{3.823959179403861*^9, 3.823959224037635*^9}, 
   3.8239629620549965`*^9, 3.82397032842064*^9, 3.824399790381199*^9, 
   3.8244046679092073`*^9, 3.8244047227186027`*^9, 3.824405388402504*^9, 
   3.824405431243041*^9, 3.824409798455331*^9, 3.825145187389041*^9, 
   3.8251521568793573`*^9, 3.8251645830363107`*^9, 3.8255125985669346`*^9, 
   3.8255220791538444`*^9, 3.827843132436947*^9, 3.8290465205218525`*^9, 
   3.8290522038971806`*^9},
 CellLabel->
  "During evaluation of \
In[24]:=",ExpressionUUID->"d411f7f8-f20a-4c7d-b753-3918ac03d3bf"],

Cell[BoxData[
 InterpretationBox[
  RowBox[{
  "89", "\[InvisibleSpace]", "\<\" \"\>", 
   "\[InvisibleSpace]", "\<\"PREVAIL_1B\"\>"}],
  SequenceForm[89, " ", "PREVAIL_1B"],
  Editable->False]], "Print",
 CellChangeTimes->{{3.823959179403861*^9, 3.823959224037635*^9}, 
   3.8239629620549965`*^9, 3.82397032842064*^9, 3.824399790381199*^9, 
   3.8244046679092073`*^9, 3.8244047227186027`*^9, 3.824405388402504*^9, 
   3.824405431243041*^9, 3.824409798455331*^9, 3.825145187389041*^9, 
   3.8251521568793573`*^9, 3.8251645830363107`*^9, 3.8255125985669346`*^9, 
   3.8255220791538444`*^9, 3.827843132436947*^9, 3.8290465205218525`*^9, 
   3.8290522069988194`*^9},
 CellLabel->
  "During evaluation of \
In[24]:=",ExpressionUUID->"cb1b8e00-35bc-4ee2-98f8-9184eeb86cad"],

Cell[BoxData[
 InterpretationBox[
  RowBox[{
  "90", "\[InvisibleSpace]", "\<\" \"\>", 
   "\[InvisibleSpace]", "\<\"PROCLAIM_2A\"\>"}],
  SequenceForm[90, " ", "PROCLAIM_2A"],
  Editable->False]], "Print",
 CellChangeTimes->{{3.823959179403861*^9, 3.823959224037635*^9}, 
   3.8239629620549965`*^9, 3.82397032842064*^9, 3.824399790381199*^9, 
   3.8244046679092073`*^9, 3.8244047227186027`*^9, 3.824405388402504*^9, 
   3.824405431243041*^9, 3.824409798455331*^9, 3.825145187389041*^9, 
   3.8251521568793573`*^9, 3.8251645830363107`*^9, 3.8255125985669346`*^9, 
   3.8255220791538444`*^9, 3.827843132436947*^9, 3.8290465205218525`*^9, 
   3.829052210336461*^9},
 CellLabel->
  "During evaluation of \
In[24]:=",ExpressionUUID->"d8a23923-fc65-48b7-8721-f4460872ae72"],

Cell[BoxData[
 InterpretationBox[
  RowBox[{
  "91", "\[InvisibleSpace]", "\<\" \"\>", 
   "\[InvisibleSpace]", "\<\"PROCTOR-SCRIPT_1A\"\>"}],
  SequenceForm[91, " ", "PROCTOR-SCRIPT_1A"],
  Editable->False]], "Print",
 CellChangeTimes->{{3.823959179403861*^9, 3.823959224037635*^9}, 
   3.8239629620549965`*^9, 3.82397032842064*^9, 3.824399790381199*^9, 
   3.8244046679092073`*^9, 3.8244047227186027`*^9, 3.824405388402504*^9, 
   3.824405431243041*^9, 3.824409798455331*^9, 3.825145187389041*^9, 
   3.8251521568793573`*^9, 3.8251645830363107`*^9, 3.8255125985669346`*^9, 
   3.8255220791538444`*^9, 3.827843132436947*^9, 3.8290465205218525`*^9, 
   3.829052213658047*^9},
 CellLabel->
  "During evaluation of \
In[24]:=",ExpressionUUID->"11e053dd-ce23-4861-b1b6-d8f54b7f19e4"],

Cell[BoxData[
 InterpretationBox[
  RowBox[{
  "92", "\[InvisibleSpace]", "\<\" \"\>", 
   "\[InvisibleSpace]", "\<\"PROFILE1014_1B\"\>"}],
  SequenceForm[92, " ", "PROFILE1014_1B"],
  Editable->False]], "Print",
 CellChangeTimes->{{3.823959179403861*^9, 3.823959224037635*^9}, 
   3.8239629620549965`*^9, 3.82397032842064*^9, 3.824399790381199*^9, 
   3.8244046679092073`*^9, 3.8244047227186027`*^9, 3.824405388402504*^9, 
   3.824405431243041*^9, 3.824409798455331*^9, 3.825145187389041*^9, 
   3.8251521568793573`*^9, 3.8251645830363107`*^9, 3.8255125985669346`*^9, 
   3.8255220791538444`*^9, 3.827843132436947*^9, 3.8290465205218525`*^9, 
   3.829052217661562*^9},
 CellLabel->
  "During evaluation of \
In[24]:=",ExpressionUUID->"41f7d2c1-fffe-47cb-8c5b-0d7f2e86d1db"],

Cell[BoxData[
 InterpretationBox[
  RowBox[{
  "93", "\[InvisibleSpace]", "\<\" \"\>", 
   "\[InvisibleSpace]", "\<\"PROSE_2A\"\>"}],
  SequenceForm[93, " ", "PROSE_2A"],
  Editable->False]], "Print",
 CellChangeTimes->{{3.823959179403861*^9, 3.823959224037635*^9}, 
   3.8239629620549965`*^9, 3.82397032842064*^9, 3.824399790381199*^9, 
   3.8244046679092073`*^9, 3.8244047227186027`*^9, 3.824405388402504*^9, 
   3.824405431243041*^9, 3.824409798455331*^9, 3.825145187389041*^9, 
   3.8251521568793573`*^9, 3.8251645830363107`*^9, 3.8255125985669346`*^9, 
   3.8255220791538444`*^9, 3.827843132436947*^9, 3.8290465205218525`*^9, 
   3.829052222434883*^9},
 CellLabel->
  "During evaluation of \
In[24]:=",ExpressionUUID->"b5c73283-0a27-439c-a63e-1c0e1566cbb8"],

Cell[BoxData[
 InterpretationBox[
  RowBox[{
  "94", "\[InvisibleSpace]", "\<\" \"\>", 
   "\[InvisibleSpace]", "\<\"QUARTZ_2A\"\>"}],
  SequenceForm[94, " ", "QUARTZ_2A"],
  Editable->False]], "Print",
 CellChangeTimes->{{3.823959179403861*^9, 3.823959224037635*^9}, 
   3.8239629620549965`*^9, 3.82397032842064*^9, 3.824399790381199*^9, 
   3.8244046679092073`*^9, 3.8244047227186027`*^9, 3.824405388402504*^9, 
   3.824405431243041*^9, 3.824409798455331*^9, 3.825145187389041*^9, 
   3.8251521568793573`*^9, 3.8251645830363107`*^9, 3.8255125985669346`*^9, 
   3.8255220791538444`*^9, 3.827843132436947*^9, 3.8290465205218525`*^9, 
   3.829052225952839*^9},
 CellLabel->
  "During evaluation of \
In[24]:=",ExpressionUUID->"78bdc75e-8121-45fb-826a-47566cf5f993"],

Cell[BoxData[
 InterpretationBox[
  RowBox[{
  "95", "\[InvisibleSpace]", "\<\" \"\>", 
   "\[InvisibleSpace]", "\<\"QUASAR2_2B\"\>"}],
  SequenceForm[95, " ", "QUASAR2_2B"],
  Editable->False]], "Print",
 CellChangeTimes->{{3.823959179403861*^9, 3.823959224037635*^9}, 
   3.8239629620549965`*^9, 3.82397032842064*^9, 3.824399790381199*^9, 
   3.8244046679092073`*^9, 3.8244047227186027`*^9, 3.824405388402504*^9, 
   3.824405431243041*^9, 3.824409798455331*^9, 3.825145187389041*^9, 
   3.8251521568793573`*^9, 3.8251645830363107`*^9, 3.8255125985669346`*^9, 
   3.8255220791538444`*^9, 3.827843132436947*^9, 3.8290465205218525`*^9, 
   3.8290522301841345`*^9},
 CellLabel->
  "During evaluation of \
In[24]:=",ExpressionUUID->"525ea0d6-cb94-4cd4-b55f-3e1d7a827fed"],

Cell[BoxData[
 InterpretationBox[
  RowBox[{
  "96", "\[InvisibleSpace]", "\<\" \"\>", 
   "\[InvisibleSpace]", "\<\"R98_4\"\>"}],
  SequenceForm[96, " ", "R98_4"],
  Editable->False]], "Print",
 CellChangeTimes->{{3.823959179403861*^9, 3.823959224037635*^9}, 
   3.8239629620549965`*^9, 3.82397032842064*^9, 3.824399790381199*^9, 
   3.8244046679092073`*^9, 3.8244047227186027`*^9, 3.824405388402504*^9, 
   3.824405431243041*^9, 3.824409798455331*^9, 3.825145187389041*^9, 
   3.8251521568793573`*^9, 3.8251645830363107`*^9, 3.8255125985669346`*^9, 
   3.8255220791538444`*^9, 3.827843132436947*^9, 3.8290465205218525`*^9, 
   3.8290522338940134`*^9},
 CellLabel->
  "During evaluation of \
In[24]:=",ExpressionUUID->"0c537c4a-bbd1-42da-bb52-df2668e5d233"],

Cell[BoxData[
 InterpretationBox[
  RowBox[{
  "97", "\[InvisibleSpace]", "\<\" \"\>", 
   "\[InvisibleSpace]", "\<\"RAISE_2A\"\>"}],
  SequenceForm[97, " ", "RAISE_2A"],
  Editable->False]], "Print",
 CellChangeTimes->{{3.823959179403861*^9, 3.823959224037635*^9}, 
   3.8239629620549965`*^9, 3.82397032842064*^9, 3.824399790381199*^9, 
   3.8244046679092073`*^9, 3.8244047227186027`*^9, 3.824405388402504*^9, 
   3.824405431243041*^9, 3.824409798455331*^9, 3.825145187389041*^9, 
   3.8251521568793573`*^9, 3.8251645830363107`*^9, 3.8255125985669346`*^9, 
   3.8255220791538444`*^9, 3.827843132436947*^9, 3.8290465205218525`*^9, 
   3.829052237062083*^9},
 CellLabel->
  "During evaluation of \
In[24]:=",ExpressionUUID->"98dd96c1-e4b1-4b2e-a60d-f6fc3d16b4f0"],

Cell[BoxData[
 InterpretationBox[
  RowBox[{
  "98", "\[InvisibleSpace]", "\<\" \"\>", 
   "\[InvisibleSpace]", "\<\"RECOURSE_1A\"\>"}],
  SequenceForm[98, " ", "RECOURSE_1A"],
  Editable->False]], "Print",
 CellChangeTimes->{{3.823959179403861*^9, 3.823959224037635*^9}, 
   3.8239629620549965`*^9, 3.82397032842064*^9, 3.824399790381199*^9, 
   3.8244046679092073`*^9, 3.8244047227186027`*^9, 3.824405388402504*^9, 
   3.824405431243041*^9, 3.824409798455331*^9, 3.825145187389041*^9, 
   3.8251521568793573`*^9, 3.8251645830363107`*^9, 3.8255125985669346`*^9, 
   3.8255220791538444`*^9, 3.827843132436947*^9, 3.8290465205218525`*^9, 
   3.82905224032659*^9},
 CellLabel->
  "During evaluation of \
In[24]:=",ExpressionUUID->"979a54b2-7c8a-4fb4-9f00-5c99482238fe"],

Cell[BoxData[
 InterpretationBox[
  RowBox[{
  "99", "\[InvisibleSpace]", "\<\" \"\>", 
   "\[InvisibleSpace]", "\<\"REVEL_2\"\>"}],
  SequenceForm[99, " ", "REVEL_2"],
  Editable->False]], "Print",
 CellChangeTimes->{{3.823959179403861*^9, 3.823959224037635*^9}, 
   3.8239629620549965`*^9, 3.82397032842064*^9, 3.824399790381199*^9, 
   3.8244046679092073`*^9, 3.8244047227186027`*^9, 3.824405388402504*^9, 
   3.824405431243041*^9, 3.824409798455331*^9, 3.825145187389041*^9, 
   3.8251521568793573`*^9, 3.8251645830363107`*^9, 3.8255125985669346`*^9, 
   3.8255220791538444`*^9, 3.827843132436947*^9, 3.8290465205218525`*^9, 
   3.8290522435817823`*^9},
 CellLabel->
  "During evaluation of \
In[24]:=",ExpressionUUID->"6bcbefb4-9d06-48a8-930c-1683bf5cd13e"],

Cell[BoxData[
 InterpretationBox[
  RowBox[{
  "100", "\[InvisibleSpace]", "\<\" \"\>", 
   "\[InvisibleSpace]", "\<\"ROSE_2C\"\>"}],
  SequenceForm[100, " ", "ROSE_2C"],
  Editable->False]], "Print",
 CellChangeTimes->{{3.823959179403861*^9, 3.823959224037635*^9}, 
   3.8239629620549965`*^9, 3.82397032842064*^9, 3.824399790381199*^9, 
   3.8244046679092073`*^9, 3.8244047227186027`*^9, 3.824405388402504*^9, 
   3.824405431243041*^9, 3.824409798455331*^9, 3.825145187389041*^9, 
   3.8251521568793573`*^9, 3.8251645830363107`*^9, 3.8255125985669346`*^9, 
   3.8255220791538444`*^9, 3.827843132436947*^9, 3.8290465205218525`*^9, 
   3.829052246762791*^9},
 CellLabel->
  "During evaluation of \
In[24]:=",ExpressionUUID->"252cf9a6-4483-487d-872b-e02097dee396"],

Cell[BoxData[
 InterpretationBox[
  RowBox[{
  "101", "\[InvisibleSpace]", "\<\" \"\>", 
   "\[InvisibleSpace]", "\<\"RTOG0617_2A\"\>"}],
  SequenceForm[101, " ", "RTOG0617_2A"],
  Editable->False]], "Print",
 CellChangeTimes->{{3.823959179403861*^9, 3.823959224037635*^9}, 
   3.8239629620549965`*^9, 3.82397032842064*^9, 3.824399790381199*^9, 
   3.8244046679092073`*^9, 3.8244047227186027`*^9, 3.824405388402504*^9, 
   3.824405431243041*^9, 3.824409798455331*^9, 3.825145187389041*^9, 
   3.8251521568793573`*^9, 3.8251645830363107`*^9, 3.8255125985669346`*^9, 
   3.8255220791538444`*^9, 3.827843132436947*^9, 3.8290465205218525`*^9, 
   3.829052250251718*^9},
 CellLabel->
  "During evaluation of \
In[24]:=",ExpressionUUID->"f3f1d5d6-2190-4aea-9eed-6c743b641a08"],

Cell[BoxData[
 InterpretationBox[
  RowBox[{
  "102", "\[InvisibleSpace]", "\<\" \"\>", 
   "\[InvisibleSpace]", "\<\"RTOG0617_2B\"\>"}],
  SequenceForm[102, " ", "RTOG0617_2B"],
  Editable->False]], "Print",
 CellChangeTimes->{{3.823959179403861*^9, 3.823959224037635*^9}, 
   3.8239629620549965`*^9, 3.82397032842064*^9, 3.824399790381199*^9, 
   3.8244046679092073`*^9, 3.8244047227186027`*^9, 3.824405388402504*^9, 
   3.824405431243041*^9, 3.824409798455331*^9, 3.825145187389041*^9, 
   3.8251521568793573`*^9, 3.8251645830363107`*^9, 3.8255125985669346`*^9, 
   3.8255220791538444`*^9, 3.827843132436947*^9, 3.8290465205218525`*^9, 
   3.8290522544974985`*^9},
 CellLabel->
  "During evaluation of \
In[24]:=",ExpressionUUID->"cd646710-87ea-43f7-9f90-5eea66333d7a"],

Cell[BoxData[
 InterpretationBox[
  RowBox[{
  "103", "\[InvisibleSpace]", "\<\" \"\>", 
   "\[InvisibleSpace]", "\<\"SAKK4106_3\"\>"}],
  SequenceForm[103, " ", "SAKK4106_3"],
  Editable->False]], "Print",
 CellChangeTimes->{{3.823959179403861*^9, 3.823959224037635*^9}, 
   3.8239629620549965`*^9, 3.82397032842064*^9, 3.824399790381199*^9, 
   3.8244046679092073`*^9, 3.8244047227186027`*^9, 3.824405388402504*^9, 
   3.824405431243041*^9, 3.824409798455331*^9, 3.825145187389041*^9, 
   3.8251521568793573`*^9, 3.8251645830363107`*^9, 3.8255125985669346`*^9, 
   3.8255220791538444`*^9, 3.827843132436947*^9, 3.8290465205218525`*^9, 
   3.829052257757295*^9},
 CellLabel->
  "During evaluation of \
In[24]:=",ExpressionUUID->"e2f6f381-85e5-460f-bf2c-41874d88aaec"],

Cell[BoxData[
 InterpretationBox[
  RowBox[{
  "104", "\[InvisibleSpace]", "\<\" \"\>", 
   "\[InvisibleSpace]", "\<\"SELECTBC_2A\"\>"}],
  SequenceForm[104, " ", "SELECTBC_2A"],
  Editable->False]], "Print",
 CellChangeTimes->{{3.823959179403861*^9, 3.823959224037635*^9}, 
   3.8239629620549965`*^9, 3.82397032842064*^9, 3.824399790381199*^9, 
   3.8244046679092073`*^9, 3.8244047227186027`*^9, 3.824405388402504*^9, 
   3.824405431243041*^9, 3.824409798455331*^9, 3.825145187389041*^9, 
   3.8251521568793573`*^9, 3.8251645830363107`*^9, 3.8255125985669346`*^9, 
   3.8255220791538444`*^9, 3.827843132436947*^9, 3.8290465205218525`*^9, 
   3.8290522609997516`*^9},
 CellLabel->
  "During evaluation of \
In[24]:=",ExpressionUUID->"0c849e42-a038-4a68-83c8-a521e3895cdf"],

Cell[BoxData[
 InterpretationBox[
  RowBox[{
  "105", "\[InvisibleSpace]", "\<\" \"\>", 
   "\[InvisibleSpace]", "\<\"SMART_3\"\>"}],
  SequenceForm[105, " ", "SMART_3"],
  Editable->False]], "Print",
 CellChangeTimes->{{3.823959179403861*^9, 3.823959224037635*^9}, 
   3.8239629620549965`*^9, 3.82397032842064*^9, 3.824399790381199*^9, 
   3.8244046679092073`*^9, 3.8244047227186027`*^9, 3.824405388402504*^9, 
   3.824405431243041*^9, 3.824409798455331*^9, 3.825145187389041*^9, 
   3.8251521568793573`*^9, 3.8251645830363107`*^9, 3.8255125985669346`*^9, 
   3.8255220791538444`*^9, 3.827843132436947*^9, 3.8290465205218525`*^9, 
   3.8290522642229166`*^9},
 CellLabel->
  "During evaluation of \
In[24]:=",ExpressionUUID->"07ffe3d4-bb39-452d-947e-28ecb3f63102"],

Cell[BoxData[
 InterpretationBox[
  RowBox[{
  "106", "\[InvisibleSpace]", "\<\" \"\>", 
   "\[InvisibleSpace]", "\<\"SQUIRE_2A\"\>"}],
  SequenceForm[106, " ", "SQUIRE_2A"],
  Editable->False]], "Print",
 CellChangeTimes->{{3.823959179403861*^9, 3.823959224037635*^9}, 
   3.8239629620549965`*^9, 3.82397032842064*^9, 3.824399790381199*^9, 
   3.8244046679092073`*^9, 3.8244047227186027`*^9, 3.824405388402504*^9, 
   3.824405431243041*^9, 3.824409798455331*^9, 3.825145187389041*^9, 
   3.8251521568793573`*^9, 3.8251645830363107`*^9, 3.8255125985669346`*^9, 
   3.8255220791538444`*^9, 3.827843132436947*^9, 3.8290465205218525`*^9, 
   3.8290522678758354`*^9},
 CellLabel->
  "During evaluation of \
In[24]:=",ExpressionUUID->"2df4f6fd-da85-4227-8f5e-4791bff51b88"],

Cell[BoxData[
 InterpretationBox[
  RowBox[{
  "107", "\[InvisibleSpace]", "\<\" \"\>", 
   "\[InvisibleSpace]", "\<\"Tasquinimod_2B\"\>"}],
  SequenceForm[107, " ", "Tasquinimod_2B"],
  Editable->False]], "Print",
 CellChangeTimes->{{3.823959179403861*^9, 3.823959224037635*^9}, 
   3.8239629620549965`*^9, 3.82397032842064*^9, 3.824399790381199*^9, 
   3.8244046679092073`*^9, 3.8244047227186027`*^9, 3.824405388402504*^9, 
   3.824405431243041*^9, 3.824409798455331*^9, 3.825145187389041*^9, 
   3.8251521568793573`*^9, 3.8251645830363107`*^9, 3.8255125985669346`*^9, 
   3.8255220791538444`*^9, 3.827843132436947*^9, 3.8290465205218525`*^9, 
   3.82905227265825*^9},
 CellLabel->
  "During evaluation of \
In[24]:=",ExpressionUUID->"0ef1a8f2-2d01-4767-9051-83fc8a691b13"],

Cell[BoxData[
 InterpretationBox[
  RowBox[{
  "108", "\[InvisibleSpace]", "\<\" \"\>", 
   "\[InvisibleSpace]", "\<\"TCOG0701_1A\"\>"}],
  SequenceForm[108, " ", "TCOG0701_1A"],
  Editable->False]], "Print",
 CellChangeTimes->{{3.823959179403861*^9, 3.823959224037635*^9}, 
   3.8239629620549965`*^9, 3.82397032842064*^9, 3.824399790381199*^9, 
   3.8244046679092073`*^9, 3.8244047227186027`*^9, 3.824405388402504*^9, 
   3.824405431243041*^9, 3.824409798455331*^9, 3.825145187389041*^9, 
   3.8251521568793573`*^9, 3.8251645830363107`*^9, 3.8255125985669346`*^9, 
   3.8255220791538444`*^9, 3.827843132436947*^9, 3.8290465205218525`*^9, 
   3.8290522773151484`*^9},
 CellLabel->
  "During evaluation of \
In[24]:=",ExpressionUUID->"5e9c4269-ce25-40ce-8306-2c54b592b779"],

Cell[BoxData[
 InterpretationBox[
  RowBox[{
  "109", "\[InvisibleSpace]", "\<\" \"\>", 
   "\[InvisibleSpace]", "\<\"TH3RESA_4\"\>"}],
  SequenceForm[109, " ", "TH3RESA_4"],
  Editable->False]], "Print",
 CellChangeTimes->{{3.823959179403861*^9, 3.823959224037635*^9}, 
   3.8239629620549965`*^9, 3.82397032842064*^9, 3.824399790381199*^9, 
   3.8244046679092073`*^9, 3.8244047227186027`*^9, 3.824405388402504*^9, 
   3.824405431243041*^9, 3.824409798455331*^9, 3.825145187389041*^9, 
   3.8251521568793573`*^9, 3.8251645830363107`*^9, 3.8255125985669346`*^9, 
   3.8255220791538444`*^9, 3.827843132436947*^9, 3.8290465205218525`*^9, 
   3.829052281677933*^9},
 CellLabel->
  "During evaluation of \
In[24]:=",ExpressionUUID->"3693adc0-ca3a-44c2-af42-57977f9b08b7"],

Cell[BoxData[
 InterpretationBox[
  RowBox[{
  "110", "\[InvisibleSpace]", "\<\" \"\>", 
   "\[InvisibleSpace]", "\<\"TRIBE_2\"\>"}],
  SequenceForm[110, " ", "TRIBE_2"],
  Editable->False]], "Print",
 CellChangeTimes->{{3.823959179403861*^9, 3.823959224037635*^9}, 
   3.8239629620549965`*^9, 3.82397032842064*^9, 3.824399790381199*^9, 
   3.8244046679092073`*^9, 3.8244047227186027`*^9, 3.824405388402504*^9, 
   3.824405431243041*^9, 3.824409798455331*^9, 3.825145187389041*^9, 
   3.8251521568793573`*^9, 3.8251645830363107`*^9, 3.8255125985669346`*^9, 
   3.8255220791538444`*^9, 3.827843132436947*^9, 3.8290465205218525`*^9, 
   3.829052286347245*^9},
 CellLabel->
  "During evaluation of \
In[24]:=",ExpressionUUID->"228172b1-f597-4cb1-80aa-d552cb2f9f52"],

Cell[BoxData[
 InterpretationBox[
  RowBox[{
  "111", "\[InvisibleSpace]", "\<\" \"\>", 
   "\[InvisibleSpace]", "\<\"TRIBE(2)_2B\"\>"}],
  SequenceForm[111, " ", "TRIBE(2)_2B"],
  Editable->False]], "Print",
 CellChangeTimes->{{3.823959179403861*^9, 3.823959224037635*^9}, 
   3.8239629620549965`*^9, 3.82397032842064*^9, 3.824399790381199*^9, 
   3.8244046679092073`*^9, 3.8244047227186027`*^9, 3.824405388402504*^9, 
   3.824405431243041*^9, 3.824409798455331*^9, 3.825145187389041*^9, 
   3.8251521568793573`*^9, 3.8251645830363107`*^9, 3.8255125985669346`*^9, 
   3.8255220791538444`*^9, 3.827843132436947*^9, 3.8290465205218525`*^9, 
   3.8290522902421412`*^9},
 CellLabel->
  "During evaluation of \
In[24]:=",ExpressionUUID->"eca6509c-9edc-4c98-8568-6dcb27ece512"],

Cell[BoxData[
 InterpretationBox[
  RowBox[{
  "112", "\[InvisibleSpace]", "\<\" \"\>", 
   "\[InvisibleSpace]", "\<\"TROG0306_2\"\>"}],
  SequenceForm[112, " ", "TROG0306_2"],
  Editable->False]], "Print",
 CellChangeTimes->{{3.823959179403861*^9, 3.823959224037635*^9}, 
   3.8239629620549965`*^9, 3.82397032842064*^9, 3.824399790381199*^9, 
   3.8244046679092073`*^9, 3.8244047227186027`*^9, 3.824405388402504*^9, 
   3.824405431243041*^9, 3.824409798455331*^9, 3.825145187389041*^9, 
   3.8251521568793573`*^9, 3.8251645830363107`*^9, 3.8255125985669346`*^9, 
   3.8255220791538444`*^9, 3.827843132436947*^9, 3.8290465205218525`*^9, 
   3.82905229465999*^9},
 CellLabel->
  "During evaluation of \
In[24]:=",ExpressionUUID->"b1ff02df-575c-49f7-8b96-01d48cca5687"],

Cell[BoxData[
 InterpretationBox[
  RowBox[{
  "113", "\[InvisibleSpace]", "\<\" \"\>", 
   "\[InvisibleSpace]", "\<\"TURANDOT_2B\"\>"}],
  SequenceForm[113, " ", "TURANDOT_2B"],
  Editable->False]], "Print",
 CellChangeTimes->{{3.823959179403861*^9, 3.823959224037635*^9}, 
   3.8239629620549965`*^9, 3.82397032842064*^9, 3.824399790381199*^9, 
   3.8244046679092073`*^9, 3.8244047227186027`*^9, 3.824405388402504*^9, 
   3.824405431243041*^9, 3.824409798455331*^9, 3.825145187389041*^9, 
   3.8251521568793573`*^9, 3.8251645830363107`*^9, 3.8255125985669346`*^9, 
   3.8255220791538444`*^9, 3.827843132436947*^9, 3.8290465205218525`*^9, 
   3.829052298860643*^9},
 CellLabel->
  "During evaluation of \
In[24]:=",ExpressionUUID->"0837bdfa-e311-4df1-827c-f4b01dfea61b"],

Cell[BoxData[
 InterpretationBox[
  RowBox[{
  "114", "\[InvisibleSpace]", "\<\" \"\>", 
   "\[InvisibleSpace]", "\<\"VANTAGE014_2\"\>"}],
  SequenceForm[114, " ", "VANTAGE014_2"],
  Editable->False]], "Print",
 CellChangeTimes->{{3.823959179403861*^9, 3.823959224037635*^9}, 
   3.8239629620549965`*^9, 3.82397032842064*^9, 3.824399790381199*^9, 
   3.8244046679092073`*^9, 3.8244047227186027`*^9, 3.824405388402504*^9, 
   3.824405431243041*^9, 3.824409798455331*^9, 3.825145187389041*^9, 
   3.8251521568793573`*^9, 3.8251645830363107`*^9, 3.8255125985669346`*^9, 
   3.8255220791538444`*^9, 3.827843132436947*^9, 3.8290465205218525`*^9, 
   3.829052302554805*^9},
 CellLabel->
  "During evaluation of \
In[24]:=",ExpressionUUID->"d5421d67-82ac-420a-b3b9-75d8567c7f1d"],

Cell[BoxData[
 InterpretationBox[
  RowBox[{
  "115", "\[InvisibleSpace]", "\<\" \"\>", 
   "\[InvisibleSpace]", "\<\"WJOG5108L_2B\"\>"}],
  SequenceForm[115, " ", "WJOG5108L_2B"],
  Editable->False]], "Print",
 CellChangeTimes->{{3.823959179403861*^9, 3.823959224037635*^9}, 
   3.8239629620549965`*^9, 3.82397032842064*^9, 3.824399790381199*^9, 
   3.8244046679092073`*^9, 3.8244047227186027`*^9, 3.824405388402504*^9, 
   3.824405431243041*^9, 3.824409798455331*^9, 3.825145187389041*^9, 
   3.8251521568793573`*^9, 3.8251645830363107`*^9, 3.8255125985669346`*^9, 
   3.8255220791538444`*^9, 3.827843132436947*^9, 3.8290465205218525`*^9, 
   3.8290523066020975`*^9},
 CellLabel->
  "During evaluation of \
In[24]:=",ExpressionUUID->"cda17c81-e751-4ccd-ae0a-5bf06f015fac"],

Cell[BoxData[
 InterpretationBox[
  RowBox[{
  "116", "\[InvisibleSpace]", "\<\" \"\>", 
   "\[InvisibleSpace]", "\<\"WJOG5208L_2A\"\>"}],
  SequenceForm[116, " ", "WJOG5208L_2A"],
  Editable->False]], "Print",
 CellChangeTimes->{{3.823959179403861*^9, 3.823959224037635*^9}, 
   3.8239629620549965`*^9, 3.82397032842064*^9, 3.824399790381199*^9, 
   3.8244046679092073`*^9, 3.8244047227186027`*^9, 3.824405388402504*^9, 
   3.824405431243041*^9, 3.824409798455331*^9, 3.825145187389041*^9, 
   3.8251521568793573`*^9, 3.8251645830363107`*^9, 3.8255125985669346`*^9, 
   3.8255220791538444`*^9, 3.827843132436947*^9, 3.8290465205218525`*^9, 
   3.829052309841609*^9},
 CellLabel->
  "During evaluation of \
In[24]:=",ExpressionUUID->"3a48115f-e724-412a-a391-45228e230b1a"]
}, Open  ]]
}, Open  ]],

Cell[CellGroupData[{

Cell[BoxData[{
 RowBox[{
  RowBox[{"ArmsNumber", "=", 
   RowBox[{
    RowBox[{"(", 
     RowBox[{
      RowBox[{"Dimensions", "[", "WeibullAll", "]"}], "/", "10"}], ")"}], "[", 
    RowBox[{"[", "1", "]"}], "]"}]}], 
  RowBox[{"(*", 
   RowBox[{"NUMBER", " ", "OF", " ", "TOTAL", " ", "TRIAL", " ", "ARMS"}], 
   "*)"}]}], "\[IndentingNewLine]", 
 RowBox[{"For", "[", 
  RowBox[{
   RowBox[{"w", "=", "1"}], ",", " ", 
   RowBox[{"w", "\[LessEqual]", " ", "9"}], ",", " ", 
   RowBox[{"w", "++"}], ",", "\[IndentingNewLine]", 
   RowBox[{
    RowBox[{"PlottableWPrecision", "=", 
     RowBox[{"List", "[", "]"}]}], ";", "\[IndentingNewLine]", 
    RowBox[{"PlottableCPrecision", "=", 
     RowBox[{"List", "[", "]"}]}], ";", "\[IndentingNewLine]", 
    RowBox[{"PlottableWAccuracy", "=", 
     RowBox[{"List", "[", "]"}]}], ";", "\[IndentingNewLine]", 
    RowBox[{"PlottableCAccuracy", "=", 
     RowBox[{"List", "[", "]"}]}], ";", "\[IndentingNewLine]", 
    RowBox[{"For", " ", "[", 
     RowBox[{
      RowBox[{"j", "=", "1"}], ",", " ", 
      RowBox[{"j", "\[LessEqual]", 
       RowBox[{
        RowBox[{"(", 
         RowBox[{
          RowBox[{"Dimensions", "[", "WeibullAll", "]"}], "/", "10"}], ")"}], 
        "[", 
        RowBox[{"[", "1", "]"}], "]"}]}], ",", " ", 
      RowBox[{"j", "++"}], ",", " ", "\[IndentingNewLine]", 
      RowBox[{
       RowBox[{"CICurrent", "=", 
        RowBox[{"CICoxAll", "[", 
         RowBox[{"[", 
          RowBox[{
           RowBox[{
            RowBox[{"1", "+", 
             RowBox[{"(", 
              RowBox[{
               RowBox[{"(", 
                RowBox[{"j", "-", "1"}], ")"}], "*", "10"}], ")"}]}], ";;", 
            RowBox[{"10", "*", "j"}]}], ",", "1", ",", "w", ",", "All"}], 
          "]"}], "]"}]}], ";", "\[IndentingNewLine]", 
       RowBox[{"SmallNHRAllCurrent", "=", 
        RowBox[{"SmallNHRAll", "[", 
         RowBox[{"[", 
          RowBox[{
           RowBox[{
            RowBox[{"1", "+", 
             RowBox[{"(", 
              RowBox[{
               RowBox[{"(", 
                RowBox[{"j", "-", "1"}], ")"}], "*", "10"}], ")"}]}], ";;", 
            RowBox[{"10", "*", "j"}]}], ",", "1", ",", "w", ",", "All"}], 
          "]"}], "]"}]}], ";", "\[IndentingNewLine]", 
       RowBox[{"WeibullAllCurrent", "=", 
        RowBox[{"WeibullAll", "[", 
         RowBox[{"[", 
          RowBox[{
           RowBox[{
            RowBox[{"1", "+", 
             RowBox[{"(", 
              RowBox[{
               RowBox[{"(", 
                RowBox[{"j", "-", "1"}], ")"}], "*", "10"}], ")"}]}], ";;", 
            RowBox[{"10", "*", "j"}]}], ",", "1", ",", "w", ",", "All"}], 
          "]"}], "]"}]}], ";", "\[IndentingNewLine]", 
       RowBox[{"WeibullCIAllCurrent", "=", 
        RowBox[{"WeibullCIAll", "[", 
         RowBox[{"[", 
          RowBox[{
           RowBox[{
            RowBox[{"1", "+", 
             RowBox[{"(", 
              RowBox[{
               RowBox[{"(", 
                RowBox[{"j", "-", "1"}], ")"}], "*", "10"}], ")"}]}], ";;", 
            RowBox[{"10", "*", "j"}]}], ",", "1", ",", "w", ",", "All"}], 
          "]"}], "]"}]}], ";", "\[IndentingNewLine]", 
       RowBox[{"GroundTruthCurrent", "=", 
        RowBox[{"GroundTruth", "[", 
         RowBox[{"[", 
          RowBox[{
           RowBox[{
            RowBox[{"1", "+", 
             RowBox[{"(", 
              RowBox[{
               RowBox[{"(", 
                RowBox[{"j", "-", "1"}], ")"}], "*", "10"}], ")"}]}], ";;", 
            RowBox[{"10", "*", "j"}]}], ",", "1", ",", "1", ",", "All"}], 
          "]"}], "]"}]}], ";", "\[IndentingNewLine]", 
       RowBox[{"If", "[", 
        RowBox[{
         RowBox[{
          RowBox[{"Position", "[", 
           RowBox[{"CICurrent", ",", "\"\<Indeterminate\>\""}], "]"}], 
          "\[Equal]", 
          RowBox[{"{", "}"}]}], ",", "\[IndentingNewLine]", 
         RowBox[{
          RowBox[{"WeibullPrecision2", "=", 
           RowBox[{
            RowBox[{"WeibullCIAllCurrent", "[", 
             RowBox[{"[", 
              RowBox[{"All", ",", "1", ",", "All", ",", "2"}], "]"}], "]"}], 
            "-", 
            RowBox[{"WeibullCIAllCurrent", "[", 
             RowBox[{"[", 
              RowBox[{"All", ",", "1", ",", "All", ",", "1"}], "]"}], 
             "]"}]}]}], ";", " ", "\[IndentingNewLine]", 
          RowBox[{"CoxPrecision2", "=", 
           RowBox[{
            RowBox[{"CICurrent", "[", 
             RowBox[{"[", 
              RowBox[{"All", ",", "1", ",", "All", ",", "2"}], "]"}], "]"}], 
            "-", 
            RowBox[{"CICurrent", "[", 
             RowBox[{"[", 
              RowBox[{"All", ",", "1", ",", "All", ",", "1"}], "]"}], 
             "]"}]}]}], ";", " ", "\[IndentingNewLine]", 
          RowBox[{"CDelta", "=", 
           RowBox[{"Abs", "[", 
            RowBox[{"SmallNHRAllCurrent", "-", 
             RowBox[{"Flatten", "[", "GroundTruthCurrent", "]"}]}], "]"}]}], 
          ";", "\[IndentingNewLine]", 
          RowBox[{"WDelta", "=", 
           RowBox[{"Abs", "[", 
            RowBox[{"WeibullAllCurrent", "-", 
             RowBox[{"Flatten", "[", "GroundTruthCurrent", "]"}]}], "]"}]}], 
          ";", "\[IndentingNewLine]", 
          RowBox[{"AppendTo", "[", 
           RowBox[{"PlottableWAccuracy", ",", "WDelta"}], "]"}], ";", 
          "\[IndentingNewLine]", 
          RowBox[{"AppendTo", "[", 
           RowBox[{"PlottableCAccuracy", ",", "CDelta"}], "]"}], ";", 
          "\[IndentingNewLine]", 
          RowBox[{"AppendTo", "[", 
           RowBox[{"PlottableWPrecision", ",", " ", "WeibullPrecision2"}], 
           "]"}], ";", "\[IndentingNewLine]", 
          RowBox[{"AppendTo", "[", 
           RowBox[{"PlottableCPrecision", ",", " ", "CoxPrecision2"}], "]"}], 
          ";"}]}], "\[IndentingNewLine]", "\[IndentingNewLine]", "]"}]}]}], 
     "]"}], ";", "\[IndentingNewLine]", 
    RowBox[{"Print", "[", 
     RowBox[{"ArmsNumber", "-", 
      RowBox[{
       RowBox[{"Dimensions", "[", "PlottableCAccuracy", "]"}], "[", 
       RowBox[{"[", "1", "]"}], "]"}]}], "]"}], ";", "\[IndentingNewLine]", 
    RowBox[{"Print", "[", 
     RowBox[{
      RowBox[{
       RowBox[{"(", 
        RowBox[{"ArmsNumber", "-", 
         RowBox[{
          RowBox[{"Dimensions", "[", "PlottableCAccuracy", "]"}], "[", 
          RowBox[{"[", "1", "]"}], "]"}]}], ")"}], "/", "ArmsNumber"}], "*", 
      "1.0"}], "]"}], ";"}]}], "\[IndentingNewLine]", "]"}]}], "Input",
 CellChangeTimes->{
  3.8278431423747377`*^9, {3.8278434851101894`*^9, 3.8278434999070873`*^9}},
 CellLabel->"In[32]:=",ExpressionUUID->"4db8220e-04b7-482a-8645-ef6915240d5c"],

Cell[BoxData["213"], "Output",
 CellChangeTimes->{{3.8278434778713136`*^9, 3.8278435007237267`*^9}, 
   3.829046879591505*^9, 3.829052313255633*^9},
 CellLabel->"Out[32]=",ExpressionUUID->"ad96406a-bc86-475b-813f-43fbc9fb1cf2"],

Cell[CellGroupData[{

Cell[BoxData["85"], "Print",
 CellChangeTimes->{{3.8278434779621086`*^9, 3.8278435008074694`*^9}, 
   3.8290468797530727`*^9, 3.829052313422887*^9},
 CellLabel->
  "During evaluation of \
In[32]:=",ExpressionUUID->"3f21fbd4-b03a-4004-bac8-284719605978"],

Cell[BoxData["0.39906103286384975`"], "Print",
 CellChangeTimes->{{3.8278434779621086`*^9, 3.8278435008074694`*^9}, 
   3.8290468797530727`*^9, 3.829052313424882*^9},
 CellLabel->
  "During evaluation of \
In[32]:=",ExpressionUUID->"6639ed8d-e0f7-476c-9269-3cefd40ab50e"],

Cell[BoxData["74"], "Print",
 CellChangeTimes->{{3.8278434779621086`*^9, 3.8278435008074694`*^9}, 
   3.8290468797530727`*^9, 3.8290523136538954`*^9},
 CellLabel->
  "During evaluation of \
In[32]:=",ExpressionUUID->"74214944-5bd6-43c3-ab6d-087408cd1dd1"],

Cell[BoxData["0.3474178403755869`"], "Print",
 CellChangeTimes->{{3.8278434779621086`*^9, 3.8278435008074694`*^9}, 
   3.8290468797530727`*^9, 3.8290523136558876`*^9},
 CellLabel->
  "During evaluation of \
In[32]:=",ExpressionUUID->"d37081fb-a25d-4a3f-99d4-56d22e052b41"],

Cell[BoxData["63"], "Print",
 CellChangeTimes->{{3.8278434779621086`*^9, 3.8278435008074694`*^9}, 
   3.8290468797530727`*^9, 3.8290523137662244`*^9},
 CellLabel->
  "During evaluation of \
In[32]:=",ExpressionUUID->"67566a5e-a2f0-499e-afda-6b7666212a6b"],

Cell[BoxData["0.29577464788732394`"], "Print",
 CellChangeTimes->{{3.8278434779621086`*^9, 3.8278435008074694`*^9}, 
   3.8290468797530727`*^9, 3.829052313771203*^9},
 CellLabel->
  "During evaluation of \
In[32]:=",ExpressionUUID->"32b5fbd2-198b-41c5-8510-d9b9901fa171"],

Cell[BoxData["57"], "Print",
 CellChangeTimes->{{3.8278434779621086`*^9, 3.8278435008074694`*^9}, 
   3.8290468797530727`*^9, 3.829052313930382*^9},
 CellLabel->
  "During evaluation of \
In[32]:=",ExpressionUUID->"2d6f3047-396b-4bb5-bc68-e92ea327e1f4"],

Cell[BoxData["0.2676056338028169`"], "Print",
 CellChangeTimes->{{3.8278434779621086`*^9, 3.8278435008074694`*^9}, 
   3.8290468797530727`*^9, 3.829052313938357*^9},
 CellLabel->
  "During evaluation of \
In[32]:=",ExpressionUUID->"81e9f43f-0d25-41a2-82dd-83f17eeed89b"],

Cell[BoxData["56"], "Print",
 CellChangeTimes->{{3.8278434779621086`*^9, 3.8278435008074694`*^9}, 
   3.8290468797530727`*^9, 3.8290523140787*^9},
 CellLabel->
  "During evaluation of \
In[32]:=",ExpressionUUID->"eb60ea43-6da2-4121-88a6-af0ba0985c91"],

Cell[BoxData["0.26291079812206575`"], "Print",
 CellChangeTimes->{{3.8278434779621086`*^9, 3.8278435008074694`*^9}, 
   3.8290468797530727`*^9, 3.8290523140876794`*^9},
 CellLabel->
  "During evaluation of \
In[32]:=",ExpressionUUID->"73540bad-4db9-48ee-a59e-bb8d04bfe1d7"],

Cell[BoxData["51"], "Print",
 CellChangeTimes->{{3.8278434779621086`*^9, 3.8278435008074694`*^9}, 
   3.8290468797530727`*^9, 3.829052314239176*^9},
 CellLabel->
  "During evaluation of \
In[32]:=",ExpressionUUID->"4589d796-eec5-40f0-81cb-03f7a44879d2"],

Cell[BoxData["0.23943661971830985`"], "Print",
 CellChangeTimes->{{3.8278434779621086`*^9, 3.8278435008074694`*^9}, 
   3.8290468797530727`*^9, 3.8290523142421665`*^9},
 CellLabel->
  "During evaluation of \
In[32]:=",ExpressionUUID->"3a30afd1-3cfa-4b3e-a829-f75105349770"],

Cell[BoxData["49"], "Print",
 CellChangeTimes->{{3.8278434779621086`*^9, 3.8278435008074694`*^9}, 
   3.8290468797530727`*^9, 3.8290523144175444`*^9},
 CellLabel->
  "During evaluation of \
In[32]:=",ExpressionUUID->"c32c9d15-421c-4545-8758-205ed24efd50"],

Cell[BoxData["0.2300469483568075`"], "Print",
 CellChangeTimes->{{3.8278434779621086`*^9, 3.8278435008074694`*^9}, 
   3.8290468797530727`*^9, 3.8290523144195385`*^9},
 CellLabel->
  "During evaluation of \
In[32]:=",ExpressionUUID->"f2b4acb0-3735-4c78-be8b-0961c65f0ee0"],

Cell[BoxData["43"], "Print",
 CellChangeTimes->{{3.8278434779621086`*^9, 3.8278435008074694`*^9}, 
   3.8290468797530727`*^9, 3.829052314557171*^9},
 CellLabel->
  "During evaluation of \
In[32]:=",ExpressionUUID->"0fe387b7-13b8-450f-9ac2-c76f762f17f7"],

Cell[BoxData["0.20187793427230047`"], "Print",
 CellChangeTimes->{{3.8278434779621086`*^9, 3.8278435008074694`*^9}, 
   3.8290468797530727`*^9, 3.829052314559166*^9},
 CellLabel->
  "During evaluation of \
In[32]:=",ExpressionUUID->"cb9053ea-1eb7-459e-9450-c03c6eeb7a81"],

Cell[BoxData["42"], "Print",
 CellChangeTimes->{{3.8278434779621086`*^9, 3.8278435008074694`*^9}, 
   3.8290468797530727`*^9, 3.8290523146898165`*^9},
 CellLabel->
  "During evaluation of \
In[32]:=",ExpressionUUID->"749e6209-bd99-40f0-8cc8-588d12a58476"],

Cell[BoxData["0.19718309859154928`"], "Print",
 CellChangeTimes->{{3.8278434779621086`*^9, 3.8278435008074694`*^9}, 
   3.8290468797530727`*^9, 3.829052314691811*^9},
 CellLabel->
  "During evaluation of \
In[32]:=",ExpressionUUID->"2f4ae376-df3a-4303-a1a8-1752abc08d89"]
}, Open  ]]
}, Open  ]],

Cell[BoxData[{
 RowBox[{
  RowBox[{"PlottableWPrecision", "=", 
   RowBox[{"List", "[", "]"}]}], ";"}], "\[IndentingNewLine]", 
 RowBox[{
  RowBox[{"PlottableCPrecision", "=", 
   RowBox[{"List", "[", "]"}]}], ";"}], "\[IndentingNewLine]", 
 RowBox[{
  RowBox[{"PlottableWAccuracy", "=", 
   RowBox[{"List", "[", "]"}]}], ";"}], "\[IndentingNewLine]", 
 RowBox[{
  RowBox[{
   RowBox[{"PlottableCAccuracy", "=", 
    RowBox[{"List", "[", "]"}]}], ";"}], 
  "\[IndentingNewLine]"}], "\[IndentingNewLine]", 
 RowBox[{"For", " ", "[", 
  RowBox[{
   RowBox[{"j", "=", "1"}], ",", " ", 
   RowBox[{"j", "\[LessEqual]", 
    RowBox[{
     RowBox[{"(", 
      RowBox[{
       RowBox[{"Dimensions", "[", "WeibullAll", "]"}], "/", "10"}], ")"}], 
     "[", 
     RowBox[{"[", "1", "]"}], "]"}]}], ",", " ", 
   RowBox[{"j", "++"}], ",", " ", "\[IndentingNewLine]", 
   RowBox[{
    RowBox[{"CICurrent", "=", 
     RowBox[{"CICoxAll", "[", 
      RowBox[{"[", 
       RowBox[{
        RowBox[{"1", "+", 
         RowBox[{"(", 
          RowBox[{
           RowBox[{"(", 
            RowBox[{"j", "-", "1"}], ")"}], "*", "10"}], ")"}]}], ";;", 
        RowBox[{"10", "*", "j"}]}], "]"}], "]"}]}], ";", 
    "\[IndentingNewLine]", 
    RowBox[{"SmallNHRAllCurrent", "=", 
     RowBox[{"SmallNHRAll", "[", 
      RowBox[{"[", 
       RowBox[{
        RowBox[{"1", "+", 
         RowBox[{"(", 
          RowBox[{
           RowBox[{"(", 
            RowBox[{"j", "-", "1"}], ")"}], "*", "10"}], ")"}]}], ";;", 
        RowBox[{"10", "*", "j"}]}], "]"}], "]"}]}], ";", 
    "\[IndentingNewLine]", 
    RowBox[{"WeibullAllCurrent", "=", 
     RowBox[{"WeibullAll", "[", 
      RowBox[{"[", 
       RowBox[{
        RowBox[{"1", "+", 
         RowBox[{"(", 
          RowBox[{
           RowBox[{"(", 
            RowBox[{"j", "-", "1"}], ")"}], "*", "10"}], ")"}]}], ";;", 
        RowBox[{"10", "*", "j"}]}], "]"}], "]"}]}], ";", 
    "\[IndentingNewLine]", 
    RowBox[{"WeibullCIAllCurrent", "=", 
     RowBox[{"WeibullCIAll", "[", 
      RowBox[{"[", 
       RowBox[{
        RowBox[{"1", "+", 
         RowBox[{"(", 
          RowBox[{
           RowBox[{"(", 
            RowBox[{"j", "-", "1"}], ")"}], "*", "10"}], ")"}]}], ";;", 
        RowBox[{"10", "*", "j"}]}], "]"}], "]"}]}], ";", 
    "\[IndentingNewLine]", 
    RowBox[{"GroundTruthCurrent", "=", 
     RowBox[{"GroundTruth", "[", 
      RowBox[{"[", 
       RowBox[{
        RowBox[{"1", "+", 
         RowBox[{"(", 
          RowBox[{
           RowBox[{"(", 
            RowBox[{"j", "-", "1"}], ")"}], "*", "10"}], ")"}]}], ";;", 
        RowBox[{"10", "*", "j"}]}], "]"}], "]"}]}], ";", 
    "\[IndentingNewLine]", 
    RowBox[{"If", "[", 
     RowBox[{
      RowBox[{
       RowBox[{"Position", "[", 
        RowBox[{"CICurrent", ",", "\"\<Indeterminate\>\""}], "]"}], 
       "\[Equal]", 
       RowBox[{"{", "}"}]}], ",", "\[IndentingNewLine]", 
      RowBox[{
       RowBox[{"WeibullPrecision2", "=", 
        RowBox[{
         RowBox[{"WeibullCIAllCurrent", "[", 
          RowBox[{"[", 
           RowBox[{"All", ",", "1", ",", "All", ",", "2"}], "]"}], "]"}], "-", 
         RowBox[{"WeibullCIAllCurrent", "[", 
          RowBox[{"[", 
           RowBox[{"All", ",", "1", ",", "All", ",", "1"}], "]"}], "]"}]}]}], 
       ";", " ", "\[IndentingNewLine]", 
       RowBox[{"CoxPrecision2", "=", 
        RowBox[{
         RowBox[{"CICurrent", "[", 
          RowBox[{"[", 
           RowBox[{"All", ",", "1", ",", "All", ",", "2"}], "]"}], "]"}], "-", 
         RowBox[{"CICurrent", "[", 
          RowBox[{"[", 
           RowBox[{"All", ",", "1", ",", "All", ",", "1"}], "]"}], "]"}]}]}], 
       ";", " ", "\[IndentingNewLine]", 
       RowBox[{"CDelta", "=", 
        RowBox[{"Abs", "[", 
         RowBox[{"SmallNHRAllCurrent", "-", 
          RowBox[{"Flatten", "[", "GroundTruthCurrent", "]"}]}], "]"}]}], ";",
        "\[IndentingNewLine]", 
       RowBox[{"WDelta", "=", 
        RowBox[{"Abs", "[", 
         RowBox[{"WeibullAllCurrent", "-", 
          RowBox[{"Flatten", "[", "GroundTruthCurrent", "]"}]}], "]"}]}], ";",
        "\[IndentingNewLine]", 
       RowBox[{"AppendTo", "[", 
        RowBox[{"PlottableWAccuracy", ",", "WDelta"}], "]"}], ";", 
       "\[IndentingNewLine]", 
       RowBox[{"AppendTo", "[", 
        RowBox[{"PlottableCAccuracy", ",", "CDelta"}], "]"}], ";", 
       "\[IndentingNewLine]", 
       RowBox[{"AppendTo", "[", 
        RowBox[{"PlottableWPrecision", ",", " ", "WeibullPrecision2"}], "]"}],
        ";", "\[IndentingNewLine]", 
       RowBox[{"AppendTo", "[", 
        RowBox[{"PlottableCPrecision", ",", " ", "CoxPrecision2"}], "]"}], 
       ";"}]}], "\[IndentingNewLine]", "]"}]}]}], 
  "]"}], "\[IndentingNewLine]"}], "Input",
 CellChangeTimes->{{3.8239527325808396`*^9, 3.8239527357797365`*^9}, {
   3.823952812724231*^9, 3.8239528410518227`*^9}, {3.8239528937220507`*^9, 
   3.823952973038646*^9}, {3.823953018348304*^9, 3.823953033586305*^9}, {
   3.8239531020342803`*^9, 3.8239531098169765`*^9}, {3.8239531463381214`*^9, 
   3.8239532606884727`*^9}, {3.823953479311223*^9, 3.823953479857469*^9}, {
   3.8239537499929233`*^9, 3.823953751918519*^9}, {3.8239594195560865`*^9, 
   3.8239594199319983`*^9}, 3.8239604505002537`*^9, 3.8239678184179325`*^9, {
   3.8239703470483055`*^9, 3.823970347384283*^9}, 3.823970379447974*^9, {
   3.8244023898182964`*^9, 3.824402396220812*^9}, {3.82440435772808*^9, 
   3.8244043855692005`*^9}, {3.8244044231565833`*^9, 
   3.8244044392726808`*^9}, {3.824405673582589*^9, 3.8244056929839134`*^9}, {
   3.824405781892831*^9, 3.824405802679675*^9}, {3.8244062534564743`*^9, 
   3.824406267990096*^9}, {3.825153358211042*^9, 3.8251533636980667`*^9}},
 CellLabel->"In[34]:=",ExpressionUUID->"0c0758e2-197f-4d6b-b63d-9c15987a03db"],

Cell[BoxData[{
 RowBox[{
  RowBox[{"WeibullPrecisionAll", "=", 
   RowBox[{"List", "[", "]"}]}], ";"}], "\[IndentingNewLine]", 
 RowBox[{
  RowBox[{"CoxPrecisionAll", "=", 
   RowBox[{"List", "[", "]"}]}], ";"}], "\[IndentingNewLine]", 
 RowBox[{"For", " ", "[", 
  RowBox[{
   RowBox[{"j", "=", "1"}], ",", " ", 
   RowBox[{"j", "\[LessEqual]", 
    RowBox[{
     RowBox[{"Dimensions", "[", "PlottableWPrecision", "]"}], "[", 
     RowBox[{"[", "1", "]"}], "]"}]}], ",", " ", 
   RowBox[{"j", "++"}], ",", " ", "\[IndentingNewLine]", 
   RowBox[{
    RowBox[{"AppendTo", "[", 
     RowBox[{"WeibullPrecisionAll", ",", 
      RowBox[{"Mean", "[", 
       RowBox[{"PlottableWPrecision", "[", 
        RowBox[{"[", "j", "]"}], "]"}], "]"}]}], "]"}], ";", 
    "\[IndentingNewLine]", 
    RowBox[{"AppendTo", "[", 
     RowBox[{"CoxPrecisionAll", ",", 
      RowBox[{"Mean", "[", 
       RowBox[{"PlottableCPrecision", "[", 
        RowBox[{"[", "j", "]"}], "]"}], "]"}]}], "]"}], ";"}]}], 
  "\[IndentingNewLine]", "]"}]}], "Input",
 CellChangeTimes->{{3.823950885506997*^9, 3.823950886054809*^9}, {
  3.8239535225646915`*^9, 3.8239535378774896`*^9}, {3.8239535820821505`*^9, 
  3.8239536900341606`*^9}, {3.823953869845093*^9, 3.823953888879176*^9}, {
  3.8239545817682047`*^9, 3.823954764092493*^9}, {3.8239548193075686`*^9, 
  3.8239549037551117`*^9}, {3.823954934759878*^9, 3.8239549427284307`*^9}, {
  3.824406360885687*^9, 3.824406387965901*^9}, {3.824406429213727*^9, 
  3.824406430548848*^9}},
 CellLabel->"In[39]:=",ExpressionUUID->"fd806823-cd06-4239-90ea-8888a74300ab"],

Cell[CellGroupData[{

Cell[BoxData[
 RowBox[{"Dimensions", "[", "WeibullPrecisionAll", "]"}]], "Input",
 CellChangeTimes->{{3.8244059636238346`*^9, 3.824405966157033*^9}, 
   3.8244064002415996`*^9},
 CellLabel->"In[42]:=",ExpressionUUID->"75a2643c-ba49-4ccb-b9bd-b054c3339f0f"],

Cell[BoxData[
 RowBox[{"{", 
  RowBox[{"125", ",", "9"}], "}"}]], "Output",
 CellChangeTimes->{
  3.8244059663395767`*^9, {3.8244063967975855`*^9, 3.824406400708398*^9}, 
   3.8244099643923693`*^9, 3.8251462204954185`*^9, 3.825152442190863*^9, 
   3.8251564772007046`*^9, 3.8251647603732004`*^9, 3.8255129856963367`*^9, 
   3.825522478755823*^9, 3.829046881722806*^9, 3.829052314966382*^9},
 CellLabel->"Out[42]=",ExpressionUUID->"22877391-be9f-4e1b-8455-97e17c872394"]
}, Open  ]],

Cell[BoxData[{
 RowBox[{"Needs", "[", "\"\<HypothesisTesting`\>\"", 
  "]"}], "\[IndentingNewLine]", 
 RowBox[{
  RowBox[{"WeibullMeanPrecision", "=", 
   RowBox[{"Mean", "[", "WeibullPrecisionAll", "]"}]}], 
  ";"}], "\[IndentingNewLine]", 
 RowBox[{
  RowBox[{"CoxMeanPrecision", "=", 
   RowBox[{"Mean", "[", "CoxPrecisionAll", "]"}]}], 
  ";"}], "\[IndentingNewLine]", 
 RowBox[{
  RowBox[{"WeibullCIPrecision", "=", 
   RowBox[{"MeanCI", "[", "WeibullPrecisionAll", "]"}]}], 
  ";"}], "\[IndentingNewLine]", 
 RowBox[{
  RowBox[{"CoxCIPrecision", "=", 
   RowBox[{"MeanCI", "[", "CoxPrecisionAll", "]"}]}], ";"}]}], "Input",
 CellChangeTimes->{{3.8239509115023413`*^9, 3.8239509117847147`*^9}, {
   3.8239539345104666`*^9, 3.823953989428714*^9}, {3.823954971330143*^9, 
   3.82395498527419*^9}, 3.8244026712338543`*^9, 3.8251462965100155`*^9},
 CellLabel->"In[43]:=",ExpressionUUID->"80c37fb4-ba54-4789-bc24-2de55d7d61ec"],

Cell[BoxData[
 RowBox[{
  RowBox[{
   RowBox[{"CutoffsPlot", "=", 
    RowBox[{"Range", "[", 
     RowBox[{"20", ",", "100", ",", "10"}], "]"}]}], ";"}], " "}]], "Input",
 CellChangeTimes->{
  3.822002463712734*^9, {3.8220026244208326`*^9, 3.8220026820030127`*^9}, 
   3.82371105987634*^9, {3.823955099298217*^9, 3.8239551329860325`*^9}},
 CellLabel->"In[48]:=",ExpressionUUID->"4932e73c-ddbf-4c93-86d1-1829166bc79a"],

Cell[CellGroupData[{

Cell[BoxData[
 RowBox[{"WeibullPlot", "=", 
  RowBox[{"ListPlot", "[", 
   RowBox[{
    RowBox[{"{", "\[IndentingNewLine]", 
     RowBox[{
      RowBox[{"Transpose", "@", 
       RowBox[{"{", 
        RowBox[{"CutoffsPlot", ",", "WeibullMeanPrecision"}], "}"}]}], ",", 
      "\[IndentingNewLine]", 
      RowBox[{"Transpose", "@", 
       RowBox[{"{", 
        RowBox[{"CutoffsPlot", ",", 
         RowBox[{"WeibullCIPrecision", "[", 
          RowBox[{"[", "2", "]"}], "]"}]}], "}"}]}], ",", 
      "\[IndentingNewLine]", 
      RowBox[{"Transpose", "@", 
       RowBox[{"{", 
        RowBox[{"CutoffsPlot", ",", 
         RowBox[{"WeibullCIPrecision", "[", 
          RowBox[{"[", "1", "]"}], "]"}]}], "}"}]}]}], "\[IndentingNewLine]", 
     "}"}], ",", 
    RowBox[{"Joined", "\[Rule]", "True"}], ",", 
    RowBox[{"Filling", "\[Rule]", 
     RowBox[{"{", 
      RowBox[{"2", "\[Rule]", 
       RowBox[{"{", "3", "}"}]}], "}"}]}], ",", 
    RowBox[{"FillingStyle", "\[Rule]", 
     RowBox[{"Directive", "[", 
      RowBox[{"Magenta", ",", 
       RowBox[{"Opacity", "[", "0.3", "]"}]}], "]"}]}], ",", 
    RowBox[{"PlotStyle", "\[Rule]", 
     RowBox[{"{", 
      RowBox[{
       RowBox[{"Directive", "[", 
        RowBox[{"Magenta", ",", 
         RowBox[{"Opacity", "[", "1", "]"}], ",", 
         RowBox[{"AbsoluteThickness", "[", "1", "]"}]}], "]"}], ",", 
       RowBox[{"Directive", "[", 
        RowBox[{"Magenta", ",", 
         RowBox[{"Opacity", "[", "1", "]"}], ",", 
         RowBox[{"AbsoluteThickness", "[", "0.5", "]"}]}], "]"}], ",", 
       RowBox[{"Directive", "[", 
        RowBox[{"Magenta", ",", 
         RowBox[{"Opacity", "[", "1", "]"}], ",", 
         RowBox[{"AbsoluteThickness", "[", "0.5", "]"}]}], "]"}]}], "}"}]}], 
    ",", 
    RowBox[{"Frame", "\[Rule]", 
     RowBox[{"{", 
      RowBox[{
       RowBox[{"{", 
        RowBox[{"True", ",", "False"}], "}"}], ",", 
       RowBox[{"{", 
        RowBox[{"True", ",", "False"}], "}"}]}], "}"}]}], ",", 
    RowBox[{"Axes", "\[Rule]", "False"}], ",", 
    RowBox[{"BaseStyle", "\[Rule]", 
     RowBox[{"{", 
      RowBox[{
       RowBox[{"FontFamily", "\[Rule]", "\"\<Arial\>\""}], ",", 
       RowBox[{"FontSize", "\[Rule]", "12"}]}], "}"}]}], ",", 
    RowBox[{"FrameLabel", "\[Rule]", 
     RowBox[{"{", 
      RowBox[{
      "\"\<Number of patients in trial arm\>\"", ",", 
       "\"\<12-month CI width (% survival)\>\""}], "}"}]}], ",", " ", 
    RowBox[{"FrameStyle", "\[Rule]", 
     RowBox[{"Directive", "[", 
      RowBox[{
       RowBox[{"Thickness", "[", "Medium", "]"}], ",", "Black"}], "]"}]}], 
    ",", 
    RowBox[{"AspectRatio", "\[Rule]", 
     RowBox[{"2", "/", "3"}]}], ",", 
    RowBox[{"ImageSize", "\[Rule]", 
     RowBox[{"{", 
      RowBox[{
       RowBox[{"{", "1000", "}"}], ",", 
       RowBox[{"{", "270", "}"}]}], "}"}]}], ",", " ", 
    RowBox[{"PlotStyle", "\[Rule]", 
     RowBox[{"Directive", "[", 
      RowBox[{"Black", ",", 
       RowBox[{"Opacity", "[", "1", "]"}], ",", 
       RowBox[{"AbsoluteThickness", "[", "2", "]"}]}], "]"}]}], ",", 
    RowBox[{"Joined", "\[Rule]", "True"}], ",", 
    RowBox[{"PlotRange", "\[Rule]", 
     RowBox[{"{", 
      RowBox[{
       RowBox[{"{", 
        RowBox[{"20", ",", "100"}], "}"}], ",", 
       RowBox[{"{", 
        RowBox[{"0.0", ",", "0.43"}], "}"}]}], "}"}]}], ",", 
    RowBox[{"FrameTicks", "\[Rule]", 
     RowBox[{"{", "\[IndentingNewLine]", 
      RowBox[{
       RowBox[{"Table", "[", 
        RowBox[{
         RowBox[{"{", 
          RowBox[{"i", ",", "i", ",", 
           RowBox[{"{", 
            RowBox[{"0", ",", "0.025"}], "}"}]}], "}"}], ",", 
         RowBox[{"{", 
          RowBox[{"i", ",", "20", ",", "100", ",", "10"}], "}"}]}], "]"}], 
       "\[IndentingNewLine]", ",", 
       RowBox[{"Table", "[", 
        RowBox[{
         RowBox[{"{", 
          RowBox[{"i", ",", "i", ",", 
           RowBox[{"{", 
            RowBox[{"0", ",", "0.02"}], "}"}]}], "}"}], ",", 
         RowBox[{"{", 
          RowBox[{"i", ",", "0", ",", "0.43", ",", "0.05"}], "}"}]}], "]"}]}],
       "}"}]}]}], "]"}], 
  RowBox[{"(*", 
   RowBox[{"PlotRange", "\[Rule]", 
    RowBox[{"{", 
     RowBox[{
      RowBox[{"{", 
       RowBox[{"0", ",", "LatestHazardRatioTime"}], "}"}], ",", 
      RowBox[{"{", 
       RowBox[{
        RowBox[{"Log", "[", 
         RowBox[{"10", ",", 
          RowBox[{"1", "/", "4"}]}], "]"}], ",", 
        RowBox[{"Log", "[", 
         RowBox[{"10", ",", "4"}], "]"}]}], "}"}]}], "}"}]}], 
   "*)"}]}]], "Input",
 CellChangeTimes->{{3.822004091406189*^9, 3.822004117061247*^9}, 
   3.8220041636639347`*^9, {3.822004636081703*^9, 3.8220046465601597`*^9}, {
   3.8220065035853367`*^9, 3.8220065515790367`*^9}, {3.8220068856713896`*^9, 
   3.8220068860882897`*^9}, {3.822007779821794*^9, 3.8220077798257933`*^9}, {
   3.822127277438136*^9, 3.8221272848621044`*^9}, {3.8221452048756795`*^9, 
   3.8221452048816605`*^9}, {3.8221452367943325`*^9, 
   3.8221452368059177`*^9}, {3.823358335692481*^9, 3.823358400977019*^9}, {
   3.823358437301725*^9, 3.823358489755948*^9}, {3.823689852816573*^9, 
   3.8236898724057655`*^9}, {3.823689905731719*^9, 3.8236899317852182`*^9}, {
   3.823950920309021*^9, 3.823950923061305*^9}, {3.823951200396888*^9, 
   3.8239512400659456`*^9}, {3.8239544751619177`*^9, 
   3.8239545122794905`*^9}, {3.823955111929039*^9, 3.8239551797066884`*^9}, {
   3.8239583129501257`*^9, 3.823958317482933*^9}, {3.8244064464362307`*^9, 
   3.8244064852637033`*^9}},
 CellLabel->"In[49]:=",ExpressionUUID->"69da19e9-80f2-490b-8d3d-2c524644aa5e"],

Cell[BoxData[
 GraphicsBox[{{}, GraphicsComplexBox[CompressedData["
1:eJxTTMoPSmViYGAwA2IQDQEmDhfUtp46n37ZHsK3c3iyvE7wQ/4FKN/FIVP4
W8oTxrNQvqeDxJawpUtlTkH5fg5fL/d6zH98HMJvCHTYVxlj3q59DCof4rD9
zm6hd3+PQOXDHHzb71tpHzgMlY908Fg7m7lx2yF7mHu4RGtcch8j3CNb48cm
/BThnk9r9NXM9iPc06Su0KVxDuGeDzf7vsk2nYC7J05y12yrXQj3KO2cs3JH
91G4ezIbp7A+dTsCd0/U7sC9LEaH4e6ZZvEuwOjNJbh7wpbHWs76eh7ungeV
exZPcjkDd886h94DStkn4e75dbZnloIrInzkbv27dHnOUbh7fBhuVysXIMLH
sFeroNASET5m8596/rVChM9ofA2N+AIAN9v+ng==
    "], {{{}, {}, {}, {}, {}, {}, {}, {}, {}, {}, {}, {}, {}, {}, {}, 
      {RGBColor[1, 0, 1], Opacity[0.3], EdgeForm[None], 
       GraphicsGroupBox[
        PolygonBox[{{19, 20, 21, 22, 23, 24, 25, 26, 27, 18, 17, 16, 15, 14, 
         13, 12, 11, 10}}]]}, {}, {}}, {{}, {}, {}, 
      {RGBColor[1, 0, 1], PointSize[0.012833333333333334`], AbsoluteThickness[
       1], Opacity[1], 
       StyleBox[LineBox[{1, 2, 3, 4, 5, 6, 7, 8, 9}],
        FontFamily->"Arial",
        FontSize->12]}, 
      {RGBColor[1, 0, 1], PointSize[0.012833333333333334`], AbsoluteThickness[
       0.5], Opacity[1], 
       StyleBox[LineBox[{10, 11, 12, 13, 14, 15, 16, 17, 18}],
        FontFamily->"Arial",
        FontSize->12]}, 
      {RGBColor[1, 0, 1], PointSize[0.012833333333333334`], AbsoluteThickness[
       0.5], Opacity[1], 
       StyleBox[LineBox[{19, 20, 21, 22, 23, 24, 25, 26, 27}],
        FontFamily->"Arial",
        FontSize->12]}}}], {{}, {}}},
  AspectRatio->NCache[
    Rational[2, 3], 0.6666666666666666],
  Axes->{False, False},
  AxesLabel->{None, None},
  AxesOrigin->{20., 0},
  BaseStyle->{FontFamily -> "Arial", FontSize -> 12},
  DisplayFunction->Identity,
  Frame->{{True, False}, {True, False}},
  FrameLabel->{{
     FormBox["\"12-month CI width (% survival)\"", TraditionalForm], None}, {
     FormBox["\"Number of patients in trial arm\"", TraditionalForm], None}},
  FrameStyle->Directive[
    Thickness[Medium], 
    GrayLevel[0]],
  FrameTicks->{{{{0., 
       FormBox["0.`", TraditionalForm], {0, 0.02}}, {0.05, 
       FormBox["0.05`", TraditionalForm], {0, 0.02}}, {0.1, 
       FormBox["0.1`", TraditionalForm], {0, 0.02}}, {0.15000000000000002`, 
       FormBox["0.15000000000000002`", TraditionalForm], {0, 0.02}}, {0.2, 
       FormBox["0.2`", TraditionalForm], {0, 0.02}}, {0.25, 
       FormBox["0.25`", TraditionalForm], {0, 0.02}}, {0.30000000000000004`, 
       FormBox["0.30000000000000004`", TraditionalForm], {0, 0.02}}, {
      0.35000000000000003`, 
       FormBox["0.35000000000000003`", TraditionalForm], {0, 0.02}}, {0.4, 
       FormBox["0.4`", TraditionalForm], {0, 0.02}}}, {{0., 
       FormBox["0.`", TraditionalForm], {0, 0.02}}, {0.05, 
       FormBox["0.05`", TraditionalForm], {0, 0.02}}, {0.1, 
       FormBox["0.1`", TraditionalForm], {0, 0.02}}, {0.15000000000000002`, 
       FormBox["0.15000000000000002`", TraditionalForm], {0, 0.02}}, {0.2, 
       FormBox["0.2`", TraditionalForm], {0, 0.02}}, {0.25, 
       FormBox["0.25`", TraditionalForm], {0, 0.02}}, {0.30000000000000004`, 
       FormBox["0.30000000000000004`", TraditionalForm], {0, 0.02}}, {
      0.35000000000000003`, 
       FormBox["0.35000000000000003`", TraditionalForm], {0, 0.02}}, {0.4, 
       FormBox["0.4`", TraditionalForm], {0, 0.02}}}}, {{{20, 
       FormBox["20", TraditionalForm], {0, 0.025}}, {30, 
       FormBox["30", TraditionalForm], {0, 0.025}}, {40, 
       FormBox["40", TraditionalForm], {0, 0.025}}, {50, 
       FormBox["50", TraditionalForm], {0, 0.025}}, {60, 
       FormBox["60", TraditionalForm], {0, 0.025}}, {70, 
       FormBox["70", TraditionalForm], {0, 0.025}}, {80, 
       FormBox["80", TraditionalForm], {0, 0.025}}, {90, 
       FormBox["90", TraditionalForm], {0, 0.025}}, {100, 
       FormBox["100", TraditionalForm], {0, 0.025}}}, {{20, 
       FormBox["20", TraditionalForm], {0, 0.025}}, {30, 
       FormBox["30", TraditionalForm], {0, 0.025}}, {40, 
       FormBox["40", TraditionalForm], {0, 0.025}}, {50, 
       FormBox["50", TraditionalForm], {0, 0.025}}, {60, 
       FormBox["60", TraditionalForm], {0, 0.025}}, {70, 
       FormBox["70", TraditionalForm], {0, 0.025}}, {80, 
       FormBox["80", TraditionalForm], {0, 0.025}}, {90, 
       FormBox["90", TraditionalForm], {0, 0.025}}, {100, 
       FormBox["100", TraditionalForm], {0, 0.025}}}}},
  GridLines->{None, None},
  GridLinesStyle->Directive[
    GrayLevel[0.5, 0.4]],
  ImageSize->{{1000}, {270}},
  Method->{
   "OptimizePlotMarkers" -> True, "OptimizePlotMarkers" -> True, 
    "CoordinatesToolOptions" -> {"DisplayFunction" -> ({
        Identity[
         Part[#, 1]], 
        Identity[
         Part[#, 2]]}& ), "CopiedValueFunction" -> ({
        Identity[
         Part[#, 1]], 
        Identity[
         Part[#, 2]]}& )}},
  PlotRange->{{20, 100}, {0., 0.43}},
  PlotRangeClipping->True,
  PlotRangePadding->{{0, 0}, {0, 0}},
  Ticks->{Automatic, Automatic}]], "Output",
 CellChangeTimes->{
  3.822002967582673*^9, 3.822003191483243*^9, {3.8220033128009777`*^9, 
   3.8220033220273123`*^9}, 3.822004118554358*^9, 3.822004171060343*^9, {
   3.8220065106731043`*^9, 3.8220065521536636`*^9}, 3.822006886448096*^9, 
   3.8220077839143825`*^9, 3.8220084191110115`*^9, {3.822008479177487*^9, 
   3.822008500182612*^9}, 3.8220085566446085`*^9, 3.8221449518904395`*^9, 
   3.822145245367199*^9, 3.822145642820156*^9, 3.82335799953972*^9, 
   3.823358144172291*^9, 3.823358495561581*^9, 3.8233587850913754`*^9, 
   3.8233597734816184`*^9, 3.823359894444937*^9, {3.8236899235643377`*^9, 
   3.8236899321647215`*^9}, 3.8236900782644825`*^9, 3.8236908550405483`*^9, 
   3.82369151661415*^9, 3.8236927414120746`*^9, 3.823693002057729*^9, 
   3.8236930964596767`*^9, 3.8237003941083403`*^9, 3.823710339012766*^9, {
   3.823950917405484*^9, 3.8239509233360453`*^9}, {3.8239511751008596`*^9, 
   3.823951240533161*^9}, 3.823953998363223*^9, {3.8239544950544806`*^9, 
   3.8239545128211823`*^9}, 3.8239549890069666`*^9, {3.823955105209567*^9, 
   3.823955180679421*^9}, {3.823958301815506*^9, 3.823958317814734*^9}, 
   3.823963502621915*^9, 3.8243999547955837`*^9, 3.8244059347164173`*^9, 
   3.824406409935732*^9, 3.8244064477069674`*^9, {3.824406479800915*^9, 
   3.8244064855809083`*^9}, 3.8244099645258656`*^9, 3.8251463021096954`*^9, 
   3.825152443315313*^9, 3.825164760997945*^9, 3.8255129878522377`*^9, 
   3.8290468834870872`*^9, 3.829052316129249*^9},
 CellLabel->"Out[49]=",ExpressionUUID->"d3b96404-3066-4ad1-a8a9-2e2b14f40a0b"]
}, Open  ]],

Cell[CellGroupData[{

Cell[BoxData[
 RowBox[{"CoxPlot", "=", 
  RowBox[{"ListPlot", "[", 
   RowBox[{
    RowBox[{"{", "\[IndentingNewLine]", 
     RowBox[{
      RowBox[{"Transpose", "@", 
       RowBox[{"{", 
        RowBox[{"CutoffsPlot", ",", "CoxMeanPrecision"}], "}"}]}], ",", 
      "\[IndentingNewLine]", 
      RowBox[{"Transpose", "@", 
       RowBox[{"{", 
        RowBox[{"CutoffsPlot", ",", 
         RowBox[{"CoxCIPrecision", "[", 
          RowBox[{"[", "2", "]"}], "]"}]}], "}"}]}], ",", 
      "\[IndentingNewLine]", 
      RowBox[{"Transpose", "@", 
       RowBox[{"{", 
        RowBox[{"CutoffsPlot", ",", 
         RowBox[{"CoxCIPrecision", "[", 
          RowBox[{"[", "1", "]"}], "]"}]}], "}"}]}]}], "\[IndentingNewLine]", 
     "}"}], ",", 
    RowBox[{"Joined", "\[Rule]", "True"}], ",", 
    RowBox[{"Filling", "\[Rule]", 
     RowBox[{"{", 
      RowBox[{"2", "\[Rule]", 
       RowBox[{"{", "3", "}"}]}], "}"}]}], ",", 
    RowBox[{"FillingStyle", "\[Rule]", 
     RowBox[{"Directive", "[", 
      RowBox[{"Gray", ",", 
       RowBox[{"Opacity", "[", "0.3", "]"}]}], "]"}]}], ",", 
    RowBox[{"PlotStyle", "\[Rule]", 
     RowBox[{"{", 
      RowBox[{
       RowBox[{"Directive", "[", 
        RowBox[{"Gray", ",", 
         RowBox[{"Opacity", "[", "1", "]"}], ",", 
         RowBox[{"AbsoluteThickness", "[", "1", "]"}]}], "]"}], ",", 
       RowBox[{"Directive", "[", 
        RowBox[{"Gray", ",", 
         RowBox[{"Opacity", "[", "1", "]"}], ",", 
         RowBox[{"AbsoluteThickness", "[", "0.5", "]"}]}], "]"}], ",", 
       RowBox[{"Directive", "[", 
        RowBox[{"Gray", ",", 
         RowBox[{"Opacity", "[", "1", "]"}], ",", 
         RowBox[{"AbsoluteThickness", "[", "0.5", "]"}]}], "]"}]}], "}"}]}], 
    ",", 
    RowBox[{"Frame", "\[Rule]", "True"}], ",", 
    RowBox[{"Axes", "\[Rule]", "False"}], ",", 
    RowBox[{"PlotRangePadding", "\[Rule]", "False"}]}], 
   RowBox[{"(*", 
    RowBox[{"PlotRange", "\[Rule]", 
     RowBox[{"{", 
      RowBox[{
       RowBox[{"{", 
        RowBox[{"0", ",", "LatestHazardRatioTime"}], "}"}], ",", 
       RowBox[{"{", 
        RowBox[{
         RowBox[{"Log", "[", 
          RowBox[{"10", ",", 
           RowBox[{"1", "/", "4"}]}], "]"}], ",", 
         RowBox[{"Log", "[", 
          RowBox[{"10", ",", "4"}], "]"}]}], "}"}]}], "}"}]}], "*)"}], 
   "]"}]}]], "Input",
 CellChangeTimes->{{3.822006624451022*^9, 3.8220066465969496`*^9}, {
  3.8220077798297925`*^9, 3.8220077798337927`*^9}, {3.8221452049562097`*^9, 
  3.822145204958233*^9}, {3.8221452360974956`*^9, 3.822145236815013*^9}, {
  3.8233586363787313`*^9, 3.823358651713868*^9}, {3.8236899471180177`*^9, 
  3.823689961024842*^9}, {3.8239511792863684`*^9, 3.82395118208488*^9}, {
  3.8239635045874767`*^9, 3.823963505692514*^9}},
 CellLabel->"In[50]:=",ExpressionUUID->"592d3a21-e969-41ca-a633-2432fab87fd4"],

Cell[BoxData[
 GraphicsBox[{{}, GraphicsComplexBox[CompressedData["
1:eJxTTMoPSmViYGAwA2IQDQEmDmzXBKYUrL9pD+HbOXBcSpSeLXsVyndxWM73
bd/6nEtQvqfDvuA4hdD+C1C+n8PDjftrcozPQfgNgQ7l0k3mWR9OQ+VDHPqL
PmQ8cz8FlQ9zWLCjUG/CkRNQ+UiHQ7YR2U4lx+1h7tl0W963UeQW3D3X2fr6
TfoQ7rn63nxX3UWEezQSFWZ9eo5wj3j0P4ODNxHuqQ5ZJnml7QzcPRdPJpld
uI1wj2TgtZSTwSfh7nkowdv37DvCPVEXGG/HeyHCx3Ku6XLGtVfg7qnU3XL4
ATvCPSFuc5ZtN0O4ZzVH4wnx3rNw9xQ/ig1liEKEj6903ew/m0/C3aOuwPsj
zBQRPouTFnvM+3AM7p7R+Boa8QUAtJ378g==
    "], {{{}, {}, {}, {}, {}, {}, {}, {}, {}, {}, {}, {}, {}, {}, {}, 
      {GrayLevel[0.5], Opacity[0.3], EdgeForm[None], 
       GraphicsGroupBox[
        PolygonBox[{{19, 20, 21, 22, 23, 24, 25, 26, 27, 18, 17, 16, 15, 14, 
         13, 12, 11, 10}}]]}, {}, {}}, {{}, {}, {}, 
      {GrayLevel[0.5], PointSize[0.012833333333333334`], AbsoluteThickness[1],
        Opacity[1], LineBox[{1, 2, 3, 4, 5, 6, 7, 8, 9}]}, 
      {GrayLevel[0.5], PointSize[0.012833333333333334`], AbsoluteThickness[
       0.5], Opacity[1], LineBox[{10, 11, 12, 13, 14, 15, 16, 17, 18}]}, 
      {GrayLevel[0.5], PointSize[0.012833333333333334`], AbsoluteThickness[
       0.5], Opacity[1], 
       LineBox[{19, 20, 21, 22, 23, 24, 25, 26, 27}]}}}], {{}, {}}},
  AspectRatio->NCache[GoldenRatio^(-1), 0.6180339887498948],
  Axes->{False, False},
  AxesLabel->{None, None},
  AxesOrigin->{18.333333333333336`, 0},
  DisplayFunction->Identity,
  Frame->{{True, True}, {True, True}},
  FrameLabel->{{None, None}, {None, None}},
  FrameTicks->{{Automatic, Automatic}, {Automatic, Automatic}},
  GridLines->{None, None},
  GridLinesStyle->Directive[
    GrayLevel[0.5, 0.4]],
  Method->{
   "OptimizePlotMarkers" -> True, "OptimizePlotMarkers" -> True, 
    "CoordinatesToolOptions" -> {"DisplayFunction" -> ({
        Identity[
         Part[#, 1]], 
        Identity[
         Part[#, 2]]}& ), "CopiedValueFunction" -> ({
        Identity[
         Part[#, 1]], 
        Identity[
         Part[#, 2]]}& )}},
  PlotRange->{{18.333333333333336`, 100.}, {0, 0.40750153094944175`}},
  PlotRangeClipping->True,
  PlotRangePadding->{{
     Scaled[0.02], 
     Scaled[0.02]}, {
     Scaled[0.02], 
     Scaled[0.05]}},
  Ticks->{Automatic, Automatic}]], "Output",
 CellChangeTimes->{{3.8220066322510223`*^9, 3.822006647080367*^9}, 
   3.822006889118726*^9, 3.822007817805174*^9, 3.8220085030392184`*^9, 
   3.8220085591142054`*^9, 3.8221449523558025`*^9, 3.822145248682643*^9, 
   3.822145642857058*^9, 3.823357999575672*^9, 3.8233581442170954`*^9, 
   3.823358678627615*^9, 3.8233587851273284`*^9, 3.8233597735385704`*^9, 
   3.823359894516839*^9, 3.8236899615413475`*^9, 3.823690080534437*^9, 
   3.823690856158713*^9, 3.8236915180054135`*^9, 3.8236927422715836`*^9, 
   3.823693002756813*^9, 3.8236930965253105`*^9, 3.8237003942922277`*^9, 
   3.8239511823981147`*^9, {3.8239512221473646`*^9, 3.8239512427680798`*^9}, 
   3.823954007599966*^9, {3.823954499139099*^9, 3.823954514316387*^9}, 
   3.823954991605069*^9, 3.823955153113983*^9, 3.823955185254508*^9, {
   3.8239583039359055`*^9, 3.8239583210120444`*^9}, 3.823963505986294*^9, 
   3.8243999548449807`*^9, 3.8244059378509307`*^9, 3.824406414899811*^9, {
   3.824406466145521*^9, 3.8244064876460195`*^9}, 3.8244099645575066`*^9, 
   3.825146314504753*^9, 3.825164761101265*^9, 3.8255129888991003`*^9, 
   3.829046883614748*^9, 3.8290523161832542`*^9},
 CellLabel->"Out[50]=",ExpressionUUID->"f3de7807-4d34-4af6-a382-d4ea91bdbaea"]
}, Open  ]],

Cell[CellGroupData[{

Cell[BoxData[
 RowBox[{"TrialPrecision", "=", 
  RowBox[{"Show", "[", " ", 
   RowBox[{"WeibullPlot", ",", "CoxPlot"}], "]"}]}]], "Input",
 CellChangeTimes->{{3.8239635076505404`*^9, 3.8239635129538774`*^9}},
 CellLabel->"In[51]:=",ExpressionUUID->"6f2b34a2-9c4b-49f1-a35c-aa3df61ef79d"],

Cell[BoxData[
 GraphicsBox[{{{}, GraphicsComplexBox[CompressedData["
1:eJxTTMoPSmViYGAwA2IQDQEmDhfUtp46n37ZHsK3c3iyvE7wQ/4FKN/FIVP4
W8oTxrNQvqeDxJawpUtlTkH5fg5fL/d6zH98HMJvCHTYVxlj3q59DCof4rD9
zm6hd3+PQOXDHHzb71tpHzgMlY908Fg7m7lx2yF7mHu4RGtcch8j3CNb48cm
/BThnk9r9NXM9iPc06Su0KVxDuGeDzf7vsk2nYC7J05y12yrXQj3KO2cs3JH
91G4ezIbp7A+dTsCd0/U7sC9LEaH4e6ZZvEuwOjNJbh7wpbHWs76eh7ungeV
exZPcjkDd886h94DStkn4e75dbZnloIrInzkbv27dHnOUbh7fBhuVysXIMLH
sFeroNASET5m8596/rVChM9ofA2N+AIAN9v+ng==
     "], {{{}, {}, {}, {}, {}, {}, {}, {}, {}, {}, {}, {}, {}, {}, {}, 
       {RGBColor[1, 0, 1], Opacity[0.3], EdgeForm[None], 
        GraphicsGroupBox[
         PolygonBox[{{19, 20, 21, 22, 23, 24, 25, 26, 27, 18, 17, 16, 15, 14, 
          13, 12, 11, 10}}]]}, {}, {}}, {{}, {}, {}, 
       {RGBColor[1, 0, 1], PointSize[0.012833333333333334`], 
        AbsoluteThickness[1], Opacity[1], 
        StyleBox[LineBox[{1, 2, 3, 4, 5, 6, 7, 8, 9}],
         FontFamily->"Arial",
         FontSize->12]}, 
       {RGBColor[1, 0, 1], PointSize[0.012833333333333334`], 
        AbsoluteThickness[0.5], Opacity[1], 
        StyleBox[LineBox[{10, 11, 12, 13, 14, 15, 16, 17, 18}],
         FontFamily->"Arial",
         FontSize->12]}, 
       {RGBColor[1, 0, 1], PointSize[0.012833333333333334`], 
        AbsoluteThickness[0.5], Opacity[1], 
        StyleBox[LineBox[{19, 20, 21, 22, 23, 24, 25, 26, 27}],
         FontFamily->"Arial",
         FontSize->12]}}}], {{}, {}}}, {{}, GraphicsComplexBox[CompressedData["
1:eJxTTMoPSmViYGAwA2IQDQEmDmzXBKYUrL9pD+HbOXBcSpSeLXsVyndxWM73
bd/6nEtQvqfDvuA4hdD+C1C+n8PDjftrcozPQfgNgQ7l0k3mWR9OQ+VDHPqL
PmQ8cz8FlQ9zWLCjUG/CkRNQ+UiHQ7YR2U4lx+1h7tl0W963UeQW3D3X2fr6
TfoQ7rn63nxX3UWEezQSFWZ9eo5wj3j0P4ODNxHuqQ5ZJnml7QzcPRdPJpld
uI1wj2TgtZSTwSfh7nkowdv37DvCPVEXGG/HeyHCx3Ku6XLGtVfg7qnU3XL4
ATvCPSFuc5ZtN0O4ZzVH4wnx3rNw9xQ/ig1liEKEj6903ew/m0/C3aOuwPsj
zBQRPouTFnvM+3AM7p7R+Boa8QUAtJ378g==
     "], {{{}, {}, {}, {}, {}, {}, {}, {}, {}, {}, {}, {}, {}, {}, {}, 
       {GrayLevel[0.5], Opacity[0.3], EdgeForm[None], 
        GraphicsGroupBox[
         PolygonBox[{{19, 20, 21, 22, 23, 24, 25, 26, 27, 18, 17, 16, 15, 14, 
          13, 12, 11, 10}}]]}, {}, {}}, {{}, {}, {}, 
       {GrayLevel[0.5], PointSize[0.012833333333333334`], AbsoluteThickness[
        1], Opacity[1], LineBox[{1, 2, 3, 4, 5, 6, 7, 8, 9}]}, 
       {GrayLevel[0.5], PointSize[0.012833333333333334`], AbsoluteThickness[
        0.5], Opacity[1], LineBox[{10, 11, 12, 13, 14, 15, 16, 17, 18}]}, 
       {GrayLevel[0.5], PointSize[0.012833333333333334`], AbsoluteThickness[
        0.5], Opacity[1], 
        LineBox[{19, 20, 21, 22, 23, 24, 25, 26, 27}]}}}], {{}, {}}}},
  AspectRatio->NCache[
    Rational[2, 3], 0.6666666666666666],
  Axes->{False, False},
  AxesLabel->{None, None},
  AxesOrigin->{20., 0},
  BaseStyle->{FontFamily -> "Arial", FontSize -> 12},
  DisplayFunction->Identity,
  Frame->{{True, False}, {True, False}},
  FrameLabel->{{
     FormBox["\"12-month CI width (% survival)\"", TraditionalForm], None}, {
     FormBox["\"Number of patients in trial arm\"", TraditionalForm], None}},
  FrameStyle->Directive[
    Thickness[Medium], 
    GrayLevel[0]],
  FrameTicks->{{{{0., 
       FormBox["0.`", TraditionalForm], {0, 0.02}}, {0.05, 
       FormBox["0.05`", TraditionalForm], {0, 0.02}}, {0.1, 
       FormBox["0.1`", TraditionalForm], {0, 0.02}}, {0.15000000000000002`, 
       FormBox["0.15000000000000002`", TraditionalForm], {0, 0.02}}, {0.2, 
       FormBox["0.2`", TraditionalForm], {0, 0.02}}, {0.25, 
       FormBox["0.25`", TraditionalForm], {0, 0.02}}, {0.30000000000000004`, 
       FormBox["0.30000000000000004`", TraditionalForm], {0, 0.02}}, {
      0.35000000000000003`, 
       FormBox["0.35000000000000003`", TraditionalForm], {0, 0.02}}, {0.4, 
       FormBox["0.4`", TraditionalForm], {0, 0.02}}}, {{0., 
       FormBox["0.`", TraditionalForm], {0, 0.02}}, {0.05, 
       FormBox["0.05`", TraditionalForm], {0, 0.02}}, {0.1, 
       FormBox["0.1`", TraditionalForm], {0, 0.02}}, {0.15000000000000002`, 
       FormBox["0.15000000000000002`", TraditionalForm], {0, 0.02}}, {0.2, 
       FormBox["0.2`", TraditionalForm], {0, 0.02}}, {0.25, 
       FormBox["0.25`", TraditionalForm], {0, 0.02}}, {0.30000000000000004`, 
       FormBox["0.30000000000000004`", TraditionalForm], {0, 0.02}}, {
      0.35000000000000003`, 
       FormBox["0.35000000000000003`", TraditionalForm], {0, 0.02}}, {0.4, 
       FormBox["0.4`", TraditionalForm], {0, 0.02}}}}, {{{20, 
       FormBox["20", TraditionalForm], {0, 0.025}}, {30, 
       FormBox["30", TraditionalForm], {0, 0.025}}, {40, 
       FormBox["40", TraditionalForm], {0, 0.025}}, {50, 
       FormBox["50", TraditionalForm], {0, 0.025}}, {60, 
       FormBox["60", TraditionalForm], {0, 0.025}}, {70, 
       FormBox["70", TraditionalForm], {0, 0.025}}, {80, 
       FormBox["80", TraditionalForm], {0, 0.025}}, {90, 
       FormBox["90", TraditionalForm], {0, 0.025}}, {100, 
       FormBox["100", TraditionalForm], {0, 0.025}}}, {{20, 
       FormBox["20", TraditionalForm], {0, 0.025}}, {30, 
       FormBox["30", TraditionalForm], {0, 0.025}}, {40, 
       FormBox["40", TraditionalForm], {0, 0.025}}, {50, 
       FormBox["50", TraditionalForm], {0, 0.025}}, {60, 
       FormBox["60", TraditionalForm], {0, 0.025}}, {70, 
       FormBox["70", TraditionalForm], {0, 0.025}}, {80, 
       FormBox["80", TraditionalForm], {0, 0.025}}, {90, 
       FormBox["90", TraditionalForm], {0, 0.025}}, {100, 
       FormBox["100", TraditionalForm], {0, 0.025}}}}},
  GridLines->{None, None},
  GridLinesStyle->Directive[
    GrayLevel[0.5, 0.4]],
  ImageSize->{{1000}, {270}},
  Method->{
   "OptimizePlotMarkers" -> True, "OptimizePlotMarkers" -> True, 
    "CoordinatesToolOptions" -> {"DisplayFunction" -> ({
        Identity[
         Part[#, 1]], 
        Identity[
         Part[#, 2]]}& ), "CopiedValueFunction" -> ({
        Identity[
         Part[#, 1]], 
        Identity[
         Part[#, 2]]}& )}},
  PlotRange->{{20, 100}, {0., 0.43}},
  PlotRangeClipping->True,
  PlotRangePadding->{{0, 0}, {0, 0}},
  Ticks->{Automatic, Automatic}]], "Output",
 CellChangeTimes->{
  3.823963513217724*^9, 3.824399954888026*^9, 3.8244059399507537`*^9, 
   3.824406417604164*^9, {3.8244064683363905`*^9, 3.824406490647313*^9}, 
   3.824409964580557*^9, 3.825146316749835*^9, 3.825164761125953*^9, 
   3.825512989416675*^9, 3.8290468836925387`*^9, 3.8290523162092314`*^9},
 CellLabel->"Out[51]=",ExpressionUUID->"5f736721-7a88-429b-a08b-ff44d6e2e2ae"]
}, Open  ]],

Cell[BoxData[""], "Input",
 CellChangeTimes->{{3.8239635087966833`*^9, 3.823963510222666*^9}},
 CellLabel->"In[52]:=",ExpressionUUID->"9db21fac-0443-4ff1-ace9-20f5bca5b655"],

Cell[BoxData[
 RowBox[{"\[IndentingNewLine]", 
  RowBox[{"Export", "[", 
   RowBox[{"\"\<Precisionk10_CI_03052021.pdf\>\"", ",", "TrialPrecision"}], 
   " ", "]"}]}]], "Input",
 CellChangeTimes->{{3.8236899930718207`*^9, 3.8236900306399937`*^9}, {
  3.8237110174599237`*^9, 3.823711019704399*^9}, {3.8239550405197725`*^9, 
  3.8239550474550486`*^9}, {3.823955191175028*^9, 3.8239551956624756`*^9}, {
  3.8244097478148994`*^9, 3.824409750332219*^9}, {3.829040060480873*^9, 
  3.8290400606236796`*^9}, {3.8292414593139315`*^9, 
  3.829241460344425*^9}},ExpressionUUID->"95c1cf3b-0c6e-4723-9ccb-\
e7414a227e04"],

Cell[BoxData[""], "Input",
 CellChangeTimes->{3.824411591498384*^9},
 CellLabel->"In[54]:=",ExpressionUUID->"bb9528bc-3014-4b59-a0a7-bf8d99c0886e"],

Cell[BoxData[{
 RowBox[{
  RowBox[{"WeibullAccuracyAll", "=", 
   RowBox[{"List", "[", "]"}]}], ";"}], "\[IndentingNewLine]", 
 RowBox[{
  RowBox[{"CoxAccuracyAll", "=", 
   RowBox[{"List", "[", "]"}]}], ";"}], "\[IndentingNewLine]", 
 RowBox[{"For", " ", "[", 
  RowBox[{
   RowBox[{"j", "=", "1"}], ",", " ", 
   RowBox[{"j", "\[LessEqual]", 
    RowBox[{
     RowBox[{"Dimensions", "[", "PlottableWAccuracy", "]"}], "[", 
     RowBox[{"[", "1", "]"}], "]"}]}], ",", " ", 
   RowBox[{"j", "++"}], ",", " ", "\[IndentingNewLine]", 
   RowBox[{
    RowBox[{"AppendTo", "[", 
     RowBox[{"WeibullAccuracyAll", ",", 
      RowBox[{"Mean", "[", 
       RowBox[{"PlottableWAccuracy", "[", 
        RowBox[{"[", "j", "]"}], "]"}], "]"}]}], "]"}], ";", 
    "\[IndentingNewLine]", 
    RowBox[{"AppendTo", "[", 
     RowBox[{"CoxAccuracyAll", ",", 
      RowBox[{"Mean", "[", 
       RowBox[{"PlottableCAccuracy", "[", 
        RowBox[{"[", "j", "]"}], "]"}], "]"}]}], "]"}], ";"}]}], 
  "\[IndentingNewLine]", "]"}], "\[IndentingNewLine]", 
 RowBox[{
  RowBox[{"WeibullMeanAccuracy", "=", 
   RowBox[{"Flatten", "[", 
    RowBox[{"Mean", "[", "WeibullAccuracyAll", "]"}], "]"}]}], 
  ";"}], "\[IndentingNewLine]", 
 RowBox[{
  RowBox[{"CoxMeanAccuracy", "=", 
   RowBox[{"Flatten", "[", 
    RowBox[{"Mean", "[", "CoxAccuracyAll", "]"}], "]"}]}], 
  ";"}], "\[IndentingNewLine]", 
 RowBox[{
  RowBox[{"WeibullCIAccuracy", "=", 
   RowBox[{"MeanCI", "[", "WeibullAccuracyAll", "]"}]}], 
  ";"}], "\[IndentingNewLine]", 
 RowBox[{
  RowBox[{"CoxCIAccuracy", "=", 
   RowBox[{"MeanCI", "[", "CoxAccuracyAll", "]"}]}], ";"}]}], "Input",
 CellChangeTimes->{{3.8244097297066107`*^9, 3.8244097299575467`*^9}, {
  3.8290400722846355`*^9, 3.829040072675491*^9}},
 CellLabel->"In[55]:=",ExpressionUUID->"5d092f39-45eb-4722-809d-5bc99b0c35d9"],

Cell[CellGroupData[{

Cell[BoxData[
 RowBox[{"WeibullPlot", "=", 
  RowBox[{"ListPlot", "[", 
   RowBox[{
    RowBox[{"{", "\[IndentingNewLine]", 
     RowBox[{
      RowBox[{"Transpose", "@", 
       RowBox[{"{", 
        RowBox[{"CutoffsPlot", ",", "WeibullMeanAccuracy"}], "}"}]}], ",", 
      "\[IndentingNewLine]", 
      RowBox[{"Transpose", "@", 
       RowBox[{"{", 
        RowBox[{"CutoffsPlot", ",", 
         RowBox[{"Flatten", "[", 
          RowBox[{"WeibullCIAccuracy", "[", 
           RowBox[{"[", "2", "]"}], "]"}], "]"}]}], "}"}]}], ",", 
      "\[IndentingNewLine]", 
      RowBox[{"Transpose", "@", 
       RowBox[{"{", 
        RowBox[{"CutoffsPlot", ",", 
         RowBox[{"Flatten", "[", 
          RowBox[{"WeibullCIAccuracy", "[", 
           RowBox[{"[", "1", "]"}], "]"}], "]"}]}], "}"}]}]}], 
     "\[IndentingNewLine]", "}"}], ",", 
    RowBox[{"Joined", "\[Rule]", "True"}], ",", 
    RowBox[{"Filling", "\[Rule]", 
     RowBox[{"{", 
      RowBox[{"2", "\[Rule]", 
       RowBox[{"{", "3", "}"}]}], "}"}]}], ",", 
    RowBox[{"FillingStyle", "\[Rule]", 
     RowBox[{"Directive", "[", 
      RowBox[{"Magenta", ",", 
       RowBox[{"Opacity", "[", "0.3", "]"}]}], "]"}]}], ",", 
    RowBox[{"PlotStyle", "\[Rule]", 
     RowBox[{"{", 
      RowBox[{
       RowBox[{"Directive", "[", 
        RowBox[{"Magenta", ",", 
         RowBox[{"Opacity", "[", "1", "]"}], ",", 
         RowBox[{"AbsoluteThickness", "[", "1", "]"}]}], "]"}], ",", 
       RowBox[{"Directive", "[", 
        RowBox[{"Magenta", ",", 
         RowBox[{"Opacity", "[", "1", "]"}], ",", 
         RowBox[{"AbsoluteThickness", "[", "0.5", "]"}]}], "]"}], ",", 
       RowBox[{"Directive", "[", 
        RowBox[{"Magenta", ",", 
         RowBox[{"Opacity", "[", "1", "]"}], ",", 
         RowBox[{"AbsoluteThickness", "[", "0.5", "]"}]}], "]"}]}], "}"}]}], 
    ",", 
    RowBox[{"Frame", "\[Rule]", 
     RowBox[{"{", 
      RowBox[{
       RowBox[{"{", 
        RowBox[{"True", ",", "False"}], "}"}], ",", 
       RowBox[{"{", 
        RowBox[{"True", ",", "False"}], "}"}]}], "}"}]}], ",", 
    RowBox[{"Axes", "\[Rule]", "False"}], ",", 
    RowBox[{"BaseStyle", "\[Rule]", 
     RowBox[{"{", 
      RowBox[{
       RowBox[{"FontFamily", "\[Rule]", "\"\<Arial\>\""}], ",", 
       RowBox[{"FontSize", "\[Rule]", "12"}]}], "}"}]}], ",", 
    RowBox[{"FrameLabel", "\[Rule]", 
     RowBox[{"{", 
      RowBox[{
      "\"\<Number of patients in trial arm\>\"", ",", 
       "\"\<Difference from phase III 12-month survival \n\>\""}], "}"}]}], 
    ",", " ", 
    RowBox[{"FrameStyle", "\[Rule]", 
     RowBox[{"Directive", "[", 
      RowBox[{
       RowBox[{"Thickness", "[", "Medium", "]"}], ",", "Black"}], "]"}]}], 
    ",", 
    RowBox[{"AspectRatio", "\[Rule]", 
     RowBox[{"2", "/", "3"}]}], ",", 
    RowBox[{"ImageSize", "\[Rule]", 
     RowBox[{"{", 
      RowBox[{
       RowBox[{"{", "1000", "}"}], ",", 
       RowBox[{"{", "270", "}"}]}], "}"}]}], ",", " ", 
    RowBox[{"PlotStyle", "\[Rule]", 
     RowBox[{"Directive", "[", 
      RowBox[{"Black", ",", 
       RowBox[{"Opacity", "[", "1", "]"}], ",", 
       RowBox[{"AbsoluteThickness", "[", "2", "]"}]}], "]"}]}], ",", 
    RowBox[{"Joined", "\[Rule]", "True"}], ",", 
    RowBox[{"PlotRange", "\[Rule]", 
     RowBox[{"{", 
      RowBox[{
       RowBox[{"{", 
        RowBox[{"20", ",", "100"}], "}"}], ",", 
       RowBox[{"{", 
        RowBox[{"0", ",", "0.1"}], "}"}]}], "}"}]}], ",", 
    RowBox[{"FrameTicks", "\[Rule]", 
     RowBox[{"{", "\[IndentingNewLine]", 
      RowBox[{
       RowBox[{"Table", "[", 
        RowBox[{
         RowBox[{"{", 
          RowBox[{"i", ",", "i", ",", 
           RowBox[{"{", 
            RowBox[{"0", ",", "0.025"}], "}"}]}], "}"}], ",", 
         RowBox[{"{", 
          RowBox[{"i", ",", "0", ",", "100", ",", "10"}], "}"}]}], "]"}], 
       "\[IndentingNewLine]", ",", 
       RowBox[{"Table", "[", 
        RowBox[{
         RowBox[{"{", 
          RowBox[{"i", ",", "i", ",", 
           RowBox[{"{", 
            RowBox[{"0", ",", "0.02"}], "}"}]}], "}"}], ",", 
         RowBox[{"{", 
          RowBox[{"i", ",", "0", ",", "0.1", ",", "0.025"}], "}"}]}], "]"}]}],
       "}"}]}]}], "]"}], 
  RowBox[{"(*", 
   RowBox[{"PlotRange", "\[Rule]", 
    RowBox[{"{", 
     RowBox[{
      RowBox[{"{", 
       RowBox[{"0", ",", "LatestHazardRatioTime"}], "}"}], ",", 
      RowBox[{"{", 
       RowBox[{
        RowBox[{"Log", "[", 
         RowBox[{"10", ",", 
          RowBox[{"1", "/", "4"}]}], "]"}], ",", 
        RowBox[{"Log", "[", 
         RowBox[{"10", ",", "4"}], "]"}]}], "}"}]}], "}"}]}], 
   "*)"}]}]], "Input",
 CellChangeTimes->{
  3.823691857044835*^9, {3.823691909008836*^9, 3.823691954647955*^9}, {
   3.8236919900316477`*^9, 3.8236920321666594`*^9}, {3.823692979234331*^9, 
   3.823692984769209*^9}, {3.8239518159170685`*^9, 3.8239518180313015`*^9}, {
   3.823957994469587*^9, 3.823958004040906*^9}, {3.823958044727342*^9, 
   3.8239580989095936`*^9}, {3.8239581410241194`*^9, 3.823958173273049*^9}, {
   3.8239582382857375`*^9, 3.8239582805754304`*^9}, {3.823969267311548*^9, 
   3.8239692762968273`*^9}, {3.8239693442220097`*^9, 3.823969381415972*^9}, {
   3.824402931657359*^9, 3.8244029442312264`*^9}, {3.8244059917988787`*^9, 
   3.8244060056236277`*^9}, {3.8244060491825714`*^9, 3.824406053213967*^9}},
 CellLabel->"In[62]:=",ExpressionUUID->"2b1c8cf5-2b95-4dea-861c-c5816192f646"],

Cell[BoxData[
 GraphicsBox[{{}, GraphicsComplexBox[CompressedData["
1:eJxTTMoPSmViYGAwA2IQDQEmDt8CpBeyFGy0h/DtHLjvnDnT77EWyndxMK62
VpA6uBLK93T4sGBGXUHYCijfz+Gnp1pNc/JSCL8h0GGNSq2VwNfFUPkQh+Mq
T7fE8kH5DWEOKpaHORJPLYTKRzr4OwZyaHsusIe5R74oNVmvZRPcPQVPC6f/
F18Pd09/5P8GjpTVcPfMbF9bmMW2Cu6ex3OOa8x+ugzunq31h5i5o5bC3bMr
/90k85wlcPfsP3Xhrf7vRXD3qHxlPN29aCHcPWf1L967Fb0B7p5ll9SZFCpX
w91zfU75fm25FXD3uO9q7i5btgzuHv7vLeezHy6Gu2fxSfNC0QmL4O65cvP2
teYNC+Hu6Vy+VXnSzAVw93yVcuyecn8u3D2j8TU04gsANxX3NA==
    "], {{{}, {}, {}, {}, {}, {}, {}, {}, {}, {}, {}, {}, {}, {}, {}, 
      {RGBColor[1, 0, 1], Opacity[0.3], EdgeForm[None], 
       GraphicsGroupBox[
        PolygonBox[{{19, 20, 21, 22, 23, 24, 25, 26, 27, 18, 17, 16, 15, 14, 
         13, 12, 11, 10}}]]}, {}, {}}, {{}, {}, {}, 
      {RGBColor[1, 0, 1], PointSize[0.012833333333333334`], AbsoluteThickness[
       1], Opacity[1], 
       StyleBox[LineBox[{1, 2, 3, 4, 5, 6, 7, 8, 9}],
        FontFamily->"Arial",
        FontSize->12]}, 
      {RGBColor[1, 0, 1], PointSize[0.012833333333333334`], AbsoluteThickness[
       0.5], Opacity[1], 
       StyleBox[LineBox[{10, 11, 12, 13, 14, 15, 16, 17, 18}],
        FontFamily->"Arial",
        FontSize->12]}, 
      {RGBColor[1, 0, 1], PointSize[0.012833333333333334`], AbsoluteThickness[
       0.5], Opacity[1], 
       StyleBox[LineBox[{19, 20, 21, 22, 23, 24, 25, 26, 27}],
        FontFamily->"Arial",
        FontSize->12]}}}], {{}, {}}},
  AspectRatio->NCache[
    Rational[2, 3], 0.6666666666666666],
  Axes->{False, False},
  AxesLabel->{None, None},
  AxesOrigin->{20., 0},
  BaseStyle->{FontFamily -> "Arial", FontSize -> 12},
  DisplayFunction->Identity,
  Frame->{{True, False}, {True, False}},
  FrameLabel->{{
     FormBox[
     "\"Difference from phase III 12-month survival \\n\"", TraditionalForm], 
     None}, {
     FormBox["\"Number of patients in trial arm\"", TraditionalForm], None}},
  FrameStyle->Directive[
    Thickness[Medium], 
    GrayLevel[0]],
  FrameTicks->{{{{0., 
       FormBox["0.`", TraditionalForm], {0, 0.02}}, {0.025, 
       FormBox["0.025`", TraditionalForm], {0, 0.02}}, {0.05, 
       FormBox["0.05`", TraditionalForm], {0, 0.02}}, {0.07500000000000001, 
       FormBox["0.07500000000000001`", TraditionalForm], {0, 0.02}}, {0.1, 
       FormBox["0.1`", TraditionalForm], {0, 0.02}}}, {{0., 
       FormBox["0.`", TraditionalForm], {0, 0.02}}, {0.025, 
       FormBox["0.025`", TraditionalForm], {0, 0.02}}, {0.05, 
       FormBox["0.05`", TraditionalForm], {0, 0.02}}, {0.07500000000000001, 
       FormBox["0.07500000000000001`", TraditionalForm], {0, 0.02}}, {0.1, 
       FormBox["0.1`", TraditionalForm], {0, 0.02}}}}, {{{0, 
       FormBox["0", TraditionalForm], {0, 0.025}}, {10, 
       FormBox["10", TraditionalForm], {0, 0.025}}, {20, 
       FormBox["20", TraditionalForm], {0, 0.025}}, {30, 
       FormBox["30", TraditionalForm], {0, 0.025}}, {40, 
       FormBox["40", TraditionalForm], {0, 0.025}}, {50, 
       FormBox["50", TraditionalForm], {0, 0.025}}, {60, 
       FormBox["60", TraditionalForm], {0, 0.025}}, {70, 
       FormBox["70", TraditionalForm], {0, 0.025}}, {80, 
       FormBox["80", TraditionalForm], {0, 0.025}}, {90, 
       FormBox["90", TraditionalForm], {0, 0.025}}, {100, 
       FormBox["100", TraditionalForm], {0, 0.025}}}, {{0, 
       FormBox["0", TraditionalForm], {0, 0.025}}, {10, 
       FormBox["10", TraditionalForm], {0, 0.025}}, {20, 
       FormBox["20", TraditionalForm], {0, 0.025}}, {30, 
       FormBox["30", TraditionalForm], {0, 0.025}}, {40, 
       FormBox["40", TraditionalForm], {0, 0.025}}, {50, 
       FormBox["50", TraditionalForm], {0, 0.025}}, {60, 
       FormBox["60", TraditionalForm], {0, 0.025}}, {70, 
       FormBox["70", TraditionalForm], {0, 0.025}}, {80, 
       FormBox["80", TraditionalForm], {0, 0.025}}, {90, 
       FormBox["90", TraditionalForm], {0, 0.025}}, {100, 
       FormBox["100", TraditionalForm], {0, 0.025}}}}},
  GridLines->{None, None},
  GridLinesStyle->Directive[
    GrayLevel[0.5, 0.4]],
  ImageSize->{{1000}, {270}},
  Method->{
   "OptimizePlotMarkers" -> True, "OptimizePlotMarkers" -> True, 
    "CoordinatesToolOptions" -> {"DisplayFunction" -> ({
        Identity[
         Part[#, 1]], 
        Identity[
         Part[#, 2]]}& ), "CopiedValueFunction" -> ({
        Identity[
         Part[#, 1]], 
        Identity[
         Part[#, 2]]}& )}},
  PlotRange->{{20, 100}, {0, 0.1}},
  PlotRangeClipping->True,
  PlotRangePadding->{{0, 0}, {0, 0}},
  Ticks->{Automatic, Automatic}]], "Output",
 CellChangeTimes->{{3.8236921933535633`*^9, 3.8236922267710743`*^9}, 
   3.8236926310167627`*^9, 3.823692755536542*^9, 3.8236928984762263`*^9, {
   3.823692987103173*^9, 3.823692990732719*^9}, 3.8236930373065653`*^9, 
   3.823693097540698*^9, 3.82369316262201*^9, 3.823693217318383*^9, 
   3.823700396076459*^9, {3.8237110469621563`*^9, 3.823711066391493*^9}, 
   3.8239518186058855`*^9, {3.8239579805182714`*^9, 3.8239580046932955`*^9}, {
   3.8239580453496184`*^9, 3.8239580992026386`*^9}, 3.823958176092123*^9, {
   3.82395823959264*^9, 3.8239582809176016`*^9}, 3.8239636792669435`*^9, 
   3.8239637387710905`*^9, 3.823969119943218*^9, 3.8239692159177675`*^9, {
   3.8239693476602182`*^9, 3.823969381944524*^9}, 3.8239699442843223`*^9, {
   3.823970669236333*^9, 3.8239706849896884`*^9}, 3.824400391614914*^9, 
   3.82440267925456*^9, 3.8244029463931713`*^9, {3.824405977756755*^9, 
   3.824406005965276*^9}, {3.8244060499520793`*^9, 3.8244060535710115`*^9}, 
   3.8244065390424867`*^9, 3.8244099646570015`*^9, 3.8244103256217937`*^9, 
   3.8251476599802804`*^9, 3.825152458134354*^9, 3.825512992095769*^9, 
   3.8290468839319*^9, 3.8290523163547134`*^9},
 CellLabel->"Out[62]=",ExpressionUUID->"404872b6-4482-4c78-b83d-174f9125eb30"]
}, Open  ]],

Cell[CellGroupData[{

Cell[BoxData[
 RowBox[{"CoxPlot", "=", 
  RowBox[{"ListPlot", "[", 
   RowBox[{
    RowBox[{"{", "\[IndentingNewLine]", 
     RowBox[{
      RowBox[{"Transpose", "@", 
       RowBox[{"{", 
        RowBox[{"CutoffsPlot", ",", "CoxMeanAccuracy"}], "}"}]}], ",", 
      "\[IndentingNewLine]", 
      RowBox[{"Transpose", "@", 
       RowBox[{"{", 
        RowBox[{"CutoffsPlot", ",", 
         RowBox[{"Flatten", "[", 
          RowBox[{"CoxCIAccuracy", "[", 
           RowBox[{"[", "2", "]"}], "]"}], "]"}]}], "}"}]}], ",", 
      "\[IndentingNewLine]", 
      RowBox[{"Transpose", "@", 
       RowBox[{"{", 
        RowBox[{"CutoffsPlot", ",", 
         RowBox[{"Flatten", "[", 
          RowBox[{"CoxCIAccuracy", "[", 
           RowBox[{"[", "1", "]"}], "]"}], "]"}]}], "}"}]}]}], 
     "\[IndentingNewLine]", "}"}], ",", 
    RowBox[{"Joined", "\[Rule]", "True"}], ",", 
    RowBox[{"Filling", "\[Rule]", 
     RowBox[{"{", 
      RowBox[{"2", "\[Rule]", 
       RowBox[{"{", "3", "}"}]}], "}"}]}], ",", 
    RowBox[{"FillingStyle", "\[Rule]", 
     RowBox[{"Directive", "[", 
      RowBox[{"Gray", ",", 
       RowBox[{"Opacity", "[", "0.3", "]"}]}], "]"}]}], ",", 
    RowBox[{"PlotStyle", "\[Rule]", 
     RowBox[{"{", 
      RowBox[{
       RowBox[{"Directive", "[", 
        RowBox[{"Gray", ",", 
         RowBox[{"Opacity", "[", "1", "]"}], ",", 
         RowBox[{"AbsoluteThickness", "[", "1", "]"}]}], "]"}], ",", 
       RowBox[{"Directive", "[", 
        RowBox[{"Gray", ",", 
         RowBox[{"Opacity", "[", "1", "]"}], ",", 
         RowBox[{"AbsoluteThickness", "[", "0.5", "]"}]}], "]"}], ",", 
       RowBox[{"Directive", "[", 
        RowBox[{"Gray", ",", 
         RowBox[{"Opacity", "[", "1", "]"}], ",", 
         RowBox[{"AbsoluteThickness", "[", "0.5", "]"}]}], "]"}]}], "}"}]}], 
    ",", 
    RowBox[{"Frame", "\[Rule]", "True"}], ",", 
    RowBox[{"Axes", "\[Rule]", "False"}], ",", 
    RowBox[{"PlotRangePadding", "\[Rule]", "False"}]}], 
   RowBox[{"(*", 
    RowBox[{"PlotRange", "\[Rule]", 
     RowBox[{"{", 
      RowBox[{
       RowBox[{"{", 
        RowBox[{"0", ",", "LatestHazardRatioTime"}], "}"}], ",", 
       RowBox[{"{", 
        RowBox[{
         RowBox[{"Log", "[", 
          RowBox[{"10", ",", 
           RowBox[{"1", "/", "4"}]}], "]"}], ",", 
         RowBox[{"Log", "[", 
          RowBox[{"10", ",", "4"}], "]"}]}], "}"}]}], "}"}]}], "*)"}], 
   "]"}]}]], "Input",
 CellChangeTimes->{{3.8236921835385327`*^9, 3.8236921899350185`*^9}, {
  3.8236931722560434`*^9, 3.8236931780588107`*^9}, {3.8239518230308256`*^9, 
  3.8239518247558503`*^9}, {3.824402960097491*^9, 3.824402985407753*^9}},
 CellLabel->"In[63]:=",ExpressionUUID->"78026212-650a-4f91-8045-ebdd845015e4"],

Cell[BoxData[
 GraphicsBox[{{}, GraphicsComplexBox[CompressedData["
1:eJxTTMoPSmViYGAwA2IQDQEmDjXmmcH7rm+2h/DtHM4FRM+4F7wByndx+GAu
1GUXshrK93SweNPjnOKyAsr3c0js3298z3kphN8Q6LDqR4DF8ruLoPIhDofl
Lb4YrV0AlQ9zOMLuWOfsOx8qH+mw26RDODZurj3MPZ63HT/UvNgCd8/fDD/V
Qq2NcPc4Lvj423LtGrh7SqdF5q3dsBLuHjYh0QW5Ccvg7ilgjGB0fbgY7p7a
RNd591YthLtnyW+2Hw/6FsDdk8bv/Z551ny4e9ZPnrDt/7FNcPfYFl4Qm/Fr
Hdw9888bSTj/Xgl3z2/HAxLSN5bB3bOHJ+u4n/oSuHuevPfM57y1EO4ewT2h
U/ji58Pd4yBRwnO0Zi7cPQJRR823Kc2Gu2c0voZGfAEAuSrv5A==
    "], {{{}, {}, {}, {}, {}, {}, {}, {}, {}, {}, {}, {}, {}, {}, {}, 
      {GrayLevel[0.5], Opacity[0.3], EdgeForm[None], 
       GraphicsGroupBox[
        PolygonBox[{{19, 20, 21, 22, 23, 24, 25, 26, 27, 18, 17, 16, 15, 14, 
         13, 12, 11, 10}}]]}, {}, {}}, {{}, {}, {}, 
      {GrayLevel[0.5], PointSize[0.012833333333333334`], AbsoluteThickness[1],
        Opacity[1], LineBox[{1, 2, 3, 4, 5, 6, 7, 8, 9}]}, 
      {GrayLevel[0.5], PointSize[0.012833333333333334`], AbsoluteThickness[
       0.5], Opacity[1], LineBox[{10, 11, 12, 13, 14, 15, 16, 17, 18}]}, 
      {GrayLevel[0.5], PointSize[0.012833333333333334`], AbsoluteThickness[
       0.5], Opacity[1], 
       LineBox[{19, 20, 21, 22, 23, 24, 25, 26, 27}]}}}], {{}, {}}},
  AspectRatio->NCache[GoldenRatio^(-1), 0.6180339887498948],
  Axes->{False, False},
  AxesLabel->{None, None},
  AxesOrigin->{18.333333333333336`, 0},
  DisplayFunction->Identity,
  Frame->{{True, True}, {True, True}},
  FrameLabel->{{None, None}, {None, None}},
  FrameTicks->{{Automatic, Automatic}, {Automatic, Automatic}},
  GridLines->{None, None},
  GridLinesStyle->Directive[
    GrayLevel[0.5, 0.4]],
  Method->{
   "OptimizePlotMarkers" -> True, "OptimizePlotMarkers" -> True, 
    "CoordinatesToolOptions" -> {"DisplayFunction" -> ({
        Identity[
         Part[#, 1]], 
        Identity[
         Part[#, 2]]}& ), "CopiedValueFunction" -> ({
        Identity[
         Part[#, 1]], 
        Identity[
         Part[#, 2]]}& )}},
  PlotRange->{{18.333333333333336`, 100.}, {0, 0.08167248597770284}},
  PlotRangeClipping->True,
  PlotRangePadding->{{
     Scaled[0.02], 
     Scaled[0.02]}, {
     Scaled[0.02], 
     Scaled[0.05]}},
  Ticks->{Automatic, Automatic}]], "Output",
 CellChangeTimes->{{3.82369165157894*^9, 3.82369165644969*^9}, {
   3.823691910249095*^9, 3.823691964071417*^9}, {3.823691998508707*^9, 
   3.8236920324174633`*^9}, 3.8236920949752874`*^9, 3.823692196260269*^9, 
   3.8236922299280024`*^9, 3.8236926344539785`*^9, 3.8236927572840085`*^9, 
   3.823692899319765*^9, 3.8236930977099943`*^9, {3.823693163905221*^9, 
   3.823693178878829*^9}, 3.8236932188673778`*^9, 3.82370039637167*^9, 
   3.823951825469573*^9, 3.823958012265749*^9, 3.823958065511433*^9, 
   3.823958101364477*^9, 3.8239581888806386`*^9, {3.8239582617227407`*^9, 
   3.8239582835848775`*^9}, 3.8239636830273027`*^9, 3.8239637408912544`*^9, 
   3.8239693849512424`*^9, 3.8239699467751403`*^9, 3.823970688454217*^9, 
   3.824400394300229*^9, 3.824402949724281*^9, 3.8244029859189205`*^9, {
   3.824405981605356*^9, 3.8244060079946923`*^9}, 3.824406055586198*^9, 
   3.8244065416477294`*^9, 3.8244099646902065`*^9, 3.824410327938236*^9, 
   3.8251476663003273`*^9, 3.8251524607619143`*^9, 3.8255129926375084`*^9, 
   3.82904688423808*^9, 3.8290523164283023`*^9},
 CellLabel->"Out[63]=",ExpressionUUID->"ce63bb5c-727f-4ac1-8f88-5dc480edabc4"]
}, Open  ]],

Cell[CellGroupData[{

Cell[BoxData[
 RowBox[{"TrialAccuracy", "=", 
  RowBox[{"Show", "[", " ", 
   RowBox[{"WeibullPlot", ",", "CoxPlot"}], "]"}]}]], "Input",
 CellChangeTimes->{{3.8239579510855246`*^9, 3.82395795206215*^9}},
 CellLabel->"In[64]:=",ExpressionUUID->"14067bf8-93c4-4a8e-b72f-1dba0bc5eebb"],

Cell[BoxData[
 GraphicsBox[{{{}, GraphicsComplexBox[CompressedData["
1:eJxTTMoPSmViYGAwA2IQDQEmDt8CpBeyFGy0h/DtHLjvnDnT77EWyndxMK62
VpA6uBLK93T4sGBGXUHYCijfz+Gnp1pNc/JSCL8h0GGNSq2VwNfFUPkQh+Mq
T7fE8kH5DWEOKpaHORJPLYTKRzr4OwZyaHsusIe5R74oNVmvZRPcPQVPC6f/
F18Pd09/5P8GjpTVcPfMbF9bmMW2Cu6ex3OOa8x+ugzunq31h5i5o5bC3bMr
/90k85wlcPfsP3Xhrf7vRXD3qHxlPN29aCHcPWf1L967Fb0B7p5ll9SZFCpX
w91zfU75fm25FXD3uO9q7i5btgzuHv7vLeezHy6Gu2fxSfNC0QmL4O65cvP2
teYNC+Hu6Vy+VXnSzAVw93yVcuyecn8u3D2j8TU04gsANxX3NA==
     "], {{{}, {}, {}, {}, {}, {}, {}, {}, {}, {}, {}, {}, {}, {}, {}, 
       {RGBColor[1, 0, 1], Opacity[0.3], EdgeForm[None], 
        GraphicsGroupBox[
         PolygonBox[{{19, 20, 21, 22, 23, 24, 25, 26, 27, 18, 17, 16, 15, 14, 
          13, 12, 11, 10}}]]}, {}, {}}, {{}, {}, {}, 
       {RGBColor[1, 0, 1], PointSize[0.012833333333333334`], 
        AbsoluteThickness[1], Opacity[1], 
        StyleBox[LineBox[{1, 2, 3, 4, 5, 6, 7, 8, 9}],
         FontFamily->"Arial",
         FontSize->12]}, 
       {RGBColor[1, 0, 1], PointSize[0.012833333333333334`], 
        AbsoluteThickness[0.5], Opacity[1], 
        StyleBox[LineBox[{10, 11, 12, 13, 14, 15, 16, 17, 18}],
         FontFamily->"Arial",
         FontSize->12]}, 
       {RGBColor[1, 0, 1], PointSize[0.012833333333333334`], 
        AbsoluteThickness[0.5], Opacity[1], 
        StyleBox[LineBox[{19, 20, 21, 22, 23, 24, 25, 26, 27}],
         FontFamily->"Arial",
         FontSize->12]}}}], {{}, {}}}, {{}, GraphicsComplexBox[CompressedData["
1:eJxTTMoPSmViYGAwA2IQDQEmDjXmmcH7rm+2h/DtHM4FRM+4F7wByndx+GAu
1GUXshrK93SweNPjnOKyAsr3c0js3298z3kphN8Q6LDqR4DF8ruLoPIhDofl
Lb4YrV0AlQ9zOMLuWOfsOx8qH+mw26RDODZurj3MPZ63HT/UvNgCd8/fDD/V
Qq2NcPc4Lvj423LtGrh7SqdF5q3dsBLuHjYh0QW5Ccvg7ilgjGB0fbgY7p7a
RNd591YthLtnyW+2Hw/6FsDdk8bv/Z551ny4e9ZPnrDt/7FNcPfYFl4Qm/Fr
Hdw9888bSTj/Xgl3z2/HAxLSN5bB3bOHJ+u4n/oSuHuevPfM57y1EO4ewT2h
U/ji58Pd4yBRwnO0Zi7cPQJRR823Kc2Gu2c0voZGfAEAuSrv5A==
     "], {{{}, {}, {}, {}, {}, {}, {}, {}, {}, {}, {}, {}, {}, {}, {}, 
       {GrayLevel[0.5], Opacity[0.3], EdgeForm[None], 
        GraphicsGroupBox[
         PolygonBox[{{19, 20, 21, 22, 23, 24, 25, 26, 27, 18, 17, 16, 15, 14, 
          13, 12, 11, 10}}]]}, {}, {}}, {{}, {}, {}, 
       {GrayLevel[0.5], PointSize[0.012833333333333334`], AbsoluteThickness[
        1], Opacity[1], LineBox[{1, 2, 3, 4, 5, 6, 7, 8, 9}]}, 
       {GrayLevel[0.5], PointSize[0.012833333333333334`], AbsoluteThickness[
        0.5], Opacity[1], LineBox[{10, 11, 12, 13, 14, 15, 16, 17, 18}]}, 
       {GrayLevel[0.5], PointSize[0.012833333333333334`], AbsoluteThickness[
        0.5], Opacity[1], 
        LineBox[{19, 20, 21, 22, 23, 24, 25, 26, 27}]}}}], {{}, {}}}},
  AspectRatio->NCache[
    Rational[2, 3], 0.6666666666666666],
  Axes->{False, False},
  AxesLabel->{None, None},
  AxesOrigin->{20., 0},
  BaseStyle->{FontFamily -> "Arial", FontSize -> 12},
  DisplayFunction->Identity,
  Frame->{{True, False}, {True, False}},
  FrameLabel->{{
     FormBox[
     "\"Difference from phase III 12-month survival \\n\"", TraditionalForm], 
     None}, {
     FormBox["\"Number of patients in trial arm\"", TraditionalForm], None}},
  FrameStyle->Directive[
    Thickness[Medium], 
    GrayLevel[0]],
  FrameTicks->{{{{0., 
       FormBox["0.`", TraditionalForm], {0, 0.02}}, {0.025, 
       FormBox["0.025`", TraditionalForm], {0, 0.02}}, {0.05, 
       FormBox["0.05`", TraditionalForm], {0, 0.02}}, {0.07500000000000001, 
       FormBox["0.07500000000000001`", TraditionalForm], {0, 0.02}}, {0.1, 
       FormBox["0.1`", TraditionalForm], {0, 0.02}}}, {{0., 
       FormBox["0.`", TraditionalForm], {0, 0.02}}, {0.025, 
       FormBox["0.025`", TraditionalForm], {0, 0.02}}, {0.05, 
       FormBox["0.05`", TraditionalForm], {0, 0.02}}, {0.07500000000000001, 
       FormBox["0.07500000000000001`", TraditionalForm], {0, 0.02}}, {0.1, 
       FormBox["0.1`", TraditionalForm], {0, 0.02}}}}, {{{0, 
       FormBox["0", TraditionalForm], {0, 0.025}}, {10, 
       FormBox["10", TraditionalForm], {0, 0.025}}, {20, 
       FormBox["20", TraditionalForm], {0, 0.025}}, {30, 
       FormBox["30", TraditionalForm], {0, 0.025}}, {40, 
       FormBox["40", TraditionalForm], {0, 0.025}}, {50, 
       FormBox["50", TraditionalForm], {0, 0.025}}, {60, 
       FormBox["60", TraditionalForm], {0, 0.025}}, {70, 
       FormBox["70", TraditionalForm], {0, 0.025}}, {80, 
       FormBox["80", TraditionalForm], {0, 0.025}}, {90, 
       FormBox["90", TraditionalForm], {0, 0.025}}, {100, 
       FormBox["100", TraditionalForm], {0, 0.025}}}, {{0, 
       FormBox["0", TraditionalForm], {0, 0.025}}, {10, 
       FormBox["10", TraditionalForm], {0, 0.025}}, {20, 
       FormBox["20", TraditionalForm], {0, 0.025}}, {30, 
       FormBox["30", TraditionalForm], {0, 0.025}}, {40, 
       FormBox["40", TraditionalForm], {0, 0.025}}, {50, 
       FormBox["50", TraditionalForm], {0, 0.025}}, {60, 
       FormBox["60", TraditionalForm], {0, 0.025}}, {70, 
       FormBox["70", TraditionalForm], {0, 0.025}}, {80, 
       FormBox["80", TraditionalForm], {0, 0.025}}, {90, 
       FormBox["90", TraditionalForm], {0, 0.025}}, {100, 
       FormBox["100", TraditionalForm], {0, 0.025}}}}},
  GridLines->{None, None},
  GridLinesStyle->Directive[
    GrayLevel[0.5, 0.4]],
  ImageSize->{{1000}, {270}},
  Method->{
   "OptimizePlotMarkers" -> True, "OptimizePlotMarkers" -> True, 
    "CoordinatesToolOptions" -> {"DisplayFunction" -> ({
        Identity[
         Part[#, 1]], 
        Identity[
         Part[#, 2]]}& ), "CopiedValueFunction" -> ({
        Identity[
         Part[#, 1]], 
        Identity[
         Part[#, 2]]}& )}},
  PlotRange->{{20, 100}, {0, 0.1}},
  PlotRangeClipping->True,
  PlotRangePadding->{{0, 0}, {0, 0}},
  Ticks->{Automatic, Automatic}]], "Output",
 CellChangeTimes->{
  3.8236922399487534`*^9, 3.823692638287409*^9, 3.8236927591041*^9, 
   3.823692900377187*^9, 3.823693097780987*^9, 3.823693220078965*^9, 
   3.8237003964235306`*^9, 3.823958014891122*^9, 3.8239580674433126`*^9, 
   3.8239581032353735`*^9, 3.8239581906446304`*^9, {3.8239582636054735`*^9, 
   3.8239582852922754`*^9}, 3.823963685821843*^9, 3.8239637429286275`*^9, 
   3.8239693897776995`*^9, 3.823969949227163*^9, 3.8239706903763475`*^9, 
   3.8244003964528675`*^9, 3.824402991238698*^9, {3.824405983630395*^9, 
   3.824406009905222*^9}, 3.824406057699233*^9, 3.82440654413091*^9, 
   3.824409964709197*^9, 3.824410332409765*^9, 3.825147669707937*^9, 
   3.825152462977068*^9, 3.825512993152176*^9, 3.829046884321855*^9, 
   3.829052316468792*^9},
 CellLabel->"Out[64]=",ExpressionUUID->"a8427c35-c80a-4352-a1f9-bc1f7bbe545e"]
}, Open  ]],

Cell[BoxData[
 RowBox[{"\[IndentingNewLine]", 
  RowBox[{"Export", "[", 
   RowBox[{"\"\<Accuracyk10_CI_03052021.pdf\>\"", ",", "TrialAccuracy"}], " ",
    "]"}]}]], "Input",
 CellChangeTimes->{{3.8236930701290894`*^9, 3.8236930786956167`*^9}, {
  3.823957954662706*^9, 3.8239579670171385`*^9}, {3.8239694118634453`*^9, 
  3.823969417199111*^9}, {3.823970712684477*^9, 3.823970723898204*^9}, {
  3.824409738708047*^9, 3.8244097425228863`*^9}, {3.8290400808000946`*^9, 
  3.829040083360358*^9}, {3.829241463850028*^9, 
  3.829241465234996*^9}},ExpressionUUID->"4a87ef09-8780-44fa-b2f2-\
4a0b4b43de85"]
},
WindowSize->{888, 1370},
WindowMargins->{{Automatic, -900}, {Automatic, 0}},
Magnification:>0.9 Inherited,
FrontEndVersion->"12.1 for Microsoft Windows (64-bit) (June 19, 2020)",
StyleDefinitions->"Default.nb",
ExpressionUUID->"b13b3f47-9936-41b6-a557-5f76e03b34c7"
]
(* End of Notebook Content *)

(* Internal cache information *)
(*CellTagsOutline
CellTagsIndex->{}
*)
(*CellTagsIndex
CellTagsIndex->{}
*)
(*NotebookFileOutline
Notebook[{
Cell[558, 20, 6016, 122, 409, "Input",ExpressionUUID->"7259f866-7b0f-4096-9125-78322496df51"],
Cell[6577, 144, 5225, 136, 297, "Input",ExpressionUUID->"3e172f23-775c-489c-b063-9da6244f6136"],
Cell[11805, 282, 1721, 46, 99, "Input",ExpressionUUID->"c20f5899-e3f0-4bff-b14c-53dcdea354cf"],
Cell[13529, 330, 219, 4, 26, "Input",ExpressionUUID->"a5fbeecc-4cda-4db1-a05c-3347171f0ccb"],
Cell[13751, 336, 6527, 154, 406, "Input",ExpressionUUID->"2ac535a3-140b-423b-92ee-6f4ca01cdc40"],
Cell[CellGroupData[{
Cell[20303, 494, 8910, 201, 603, "Input",ExpressionUUID->"6e42eab6-0b5e-4712-9ebb-59014823da26"],
Cell[CellGroupData[{
Cell[29238, 699, 766, 16, 21, "Print",ExpressionUUID->"1ac7a1b5-6aac-41eb-bc46-18ad9b2a1746"],
Cell[30007, 717, 768, 16, 21, "Print",ExpressionUUID->"e51264f2-b1f5-4e44-8c45-9da85111818f"],
Cell[30778, 735, 758, 16, 21, "Print",ExpressionUUID->"30a13a25-2914-4c25-b0c4-62672ba39418"],
Cell[31539, 753, 758, 16, 21, "Print",ExpressionUUID->"b4aded91-35a0-467d-b68e-4be991fe77c0"],
Cell[32300, 771, 760, 16, 21, "Print",ExpressionUUID->"3030f13a-aeae-47a3-9abd-ebbb2e0792a4"],
Cell[33063, 789, 758, 16, 21, "Print",ExpressionUUID->"c8f961ab-b941-4abd-878b-e3f662cd74d4"],
Cell[33824, 807, 760, 16, 21, "Print",ExpressionUUID->"b3f1061e-0544-4052-a463-4ed27bfb8a2f"],
Cell[34587, 825, 764, 16, 21, "Print",ExpressionUUID->"73137293-d930-49a9-8ca4-030c8463441a"],
Cell[35354, 843, 764, 16, 21, "Print",ExpressionUUID->"80239b54-be13-46da-b636-4dd785f27786"],
Cell[36121, 861, 768, 16, 21, "Print",ExpressionUUID->"4458d3ea-2062-4364-b202-93552b658717"],
Cell[36892, 879, 770, 16, 21, "Print",ExpressionUUID->"598047b9-cad0-4d8c-a6c7-2027cce8a689"],
Cell[37665, 897, 760, 16, 21, "Print",ExpressionUUID->"d836ea37-0854-46f9-ad77-1e4dd4ce9028"],
Cell[38428, 915, 766, 16, 21, "Print",ExpressionUUID->"0f10808c-2a78-42fa-a5fd-271cb202d811"],
Cell[39197, 933, 760, 16, 21, "Print",ExpressionUUID->"6e55b62d-1995-43e7-abd7-da8ba976031e"],
Cell[39960, 951, 764, 16, 21, "Print",ExpressionUUID->"e6db9174-e92a-4abf-90dd-8565d11cc4d6"],
Cell[40727, 969, 766, 16, 21, "Print",ExpressionUUID->"c04deb89-232c-4c5d-b432-ea2a75fbefb9"],
Cell[41496, 987, 770, 16, 21, "Print",ExpressionUUID->"ed36248c-b98a-418b-8d8f-b06dcf073271"],
Cell[42269, 1005, 768, 16, 21, "Print",ExpressionUUID->"d45afca4-4c5e-400e-9cf6-6c842149ee8f"],
Cell[43040, 1023, 766, 16, 21, "Print",ExpressionUUID->"308f323d-e251-4efb-9d57-ec50356c9bed"],
Cell[43809, 1041, 772, 16, 21, "Print",ExpressionUUID->"c1b60efa-73f1-4245-a427-27681cdf5f17"],
Cell[44584, 1059, 772, 16, 21, "Print",ExpressionUUID->"c568ddd3-a72e-442a-aa1c-45e3a35bcb41"],
Cell[45359, 1077, 774, 16, 21, "Print",ExpressionUUID->"7a29144a-119e-4284-a1f5-6e92d8825fe2"],
Cell[46136, 1095, 772, 16, 21, "Print",ExpressionUUID->"a97844ef-3af0-4f39-abf0-24a869f4c7e3"],
Cell[46911, 1113, 770, 16, 21, "Print",ExpressionUUID->"68ab890e-63af-4e18-a734-d2e6d3bcd11b"],
Cell[47684, 1131, 776, 16, 21, "Print",ExpressionUUID->"b4b7132e-deba-423e-b072-61bd665f2321"],
Cell[48463, 1149, 776, 16, 21, "Print",ExpressionUUID->"d3b9ab3d-6fac-471f-9cfd-af2c0cca9e3e"],
Cell[49242, 1167, 762, 16, 21, "Print",ExpressionUUID->"3fefcd61-c92c-44fa-a938-efffd3a55c17"],
Cell[50007, 1185, 772, 16, 21, "Print",ExpressionUUID->"5311b47e-8e77-44c2-8584-140463bc838a"],
Cell[50782, 1203, 772, 16, 21, "Print",ExpressionUUID->"6374c4df-6e3f-42d0-940f-88becbf10a92"],
Cell[51557, 1221, 766, 16, 21, "Print",ExpressionUUID->"8259b11a-6335-4015-8d2f-22f8b9fead00"],
Cell[52326, 1239, 764, 16, 21, "Print",ExpressionUUID->"7c000546-ab56-4b28-814b-add71cc432f3"],
Cell[53093, 1257, 766, 16, 21, "Print",ExpressionUUID->"915ed97b-37ae-4fe2-9edb-b73b09075eac"],
Cell[53862, 1275, 774, 16, 21, "Print",ExpressionUUID->"6cf47978-33f1-49fe-9905-425ac54e1917"],
Cell[54639, 1293, 764, 16, 21, "Print",ExpressionUUID->"5d0a41b6-1ed3-4f6e-b3dc-50341c07dc11"],
Cell[55406, 1311, 762, 16, 21, "Print",ExpressionUUID->"0d4b53c7-386f-48eb-97f4-38c6670ecec1"],
Cell[56171, 1329, 760, 16, 21, "Print",ExpressionUUID->"dd17e3c2-0205-45fa-adab-3c30100f2f60"],
Cell[56934, 1347, 768, 16, 21, "Print",ExpressionUUID->"8687cef7-6997-434c-a620-30d18b95ddf2"],
Cell[57705, 1365, 766, 16, 21, "Print",ExpressionUUID->"ee39a958-05b6-4d2f-89ea-cc2255bb26ea"],
Cell[58474, 1383, 766, 16, 21, "Print",ExpressionUUID->"9c06ccad-c736-49a1-b152-511471fb27c3"],
Cell[59243, 1401, 770, 16, 21, "Print",ExpressionUUID->"5c2daddc-b90e-4e2e-a4eb-717d1a93ec13"],
Cell[60016, 1419, 768, 16, 21, "Print",ExpressionUUID->"adf6e537-325b-4a0a-accb-4359624e2408"],
Cell[60787, 1437, 766, 16, 21, "Print",ExpressionUUID->"712e9c6d-a860-49c8-8c10-1dd8aeeb2c86"],
Cell[61556, 1455, 770, 16, 21, "Print",ExpressionUUID->"7bf7143d-cfa2-476e-88a5-67080b3de798"],
Cell[62329, 1473, 770, 16, 21, "Print",ExpressionUUID->"513bca1c-2471-4cc1-a3f3-0657cc8dee36"],
Cell[63102, 1491, 776, 16, 21, "Print",ExpressionUUID->"74bfd023-b13f-4a51-8c0f-e947fe92b2c3"],
Cell[63881, 1509, 778, 16, 21, "Print",ExpressionUUID->"33317eda-d8cb-46fd-943a-227e7daa5ca5"],
Cell[64662, 1527, 764, 16, 21, "Print",ExpressionUUID->"ce29d06e-3955-4bec-9286-a67eee0db12e"],
Cell[65429, 1545, 776, 16, 21, "Print",ExpressionUUID->"104d2200-b4be-4af5-a1b5-f4dbe105a82d"],
Cell[66208, 1563, 774, 16, 21, "Print",ExpressionUUID->"604566ac-0597-4eb2-b905-95479d1c48e1"],
Cell[66985, 1581, 762, 16, 21, "Print",ExpressionUUID->"5a5bb0ab-5cb8-4ae2-a500-202b6eea1e47"],
Cell[67750, 1599, 762, 16, 21, "Print",ExpressionUUID->"82381029-417b-4dc8-95d8-1a31237217aa"],
Cell[68515, 1617, 761, 16, 21, "Print",ExpressionUUID->"b715f772-71e8-41ce-b220-bd85c42d8f72"],
Cell[69279, 1635, 764, 16, 21, "Print",ExpressionUUID->"e344f230-0805-4825-955a-747b6df843c4"],
Cell[70046, 1653, 768, 16, 21, "Print",ExpressionUUID->"f1231cdc-6f32-43ae-8e2d-84b6a73dc8cf"],
Cell[70817, 1671, 768, 16, 21, "Print",ExpressionUUID->"21c080da-a6f9-44b0-8fa1-8979aacdca94"],
Cell[71588, 1689, 768, 16, 21, "Print",ExpressionUUID->"9021c034-7c2a-4e51-abf4-d2c4c636af1a"],
Cell[72359, 1707, 764, 16, 21, "Print",ExpressionUUID->"d6774cf7-ebde-45e6-af16-d0e148fe3f71"],
Cell[73126, 1725, 770, 16, 21, "Print",ExpressionUUID->"d30b2a7e-d992-4d07-a4b5-dcf3487c0cc5"],
Cell[73899, 1743, 768, 16, 21, "Print",ExpressionUUID->"329fa9b5-27e4-4784-8366-44f9e6605dca"],
Cell[74670, 1761, 774, 16, 21, "Print",ExpressionUUID->"871a84e2-78bd-4004-bf76-5a33da85b2b7"],
Cell[75447, 1779, 772, 16, 21, "Print",ExpressionUUID->"0cb0f0e6-1f78-4637-a539-e3a842a05192"],
Cell[76222, 1797, 758, 16, 21, "Print",ExpressionUUID->"aaaf87d7-21f7-446e-9788-7080ea510182"],
Cell[76983, 1815, 772, 16, 21, "Print",ExpressionUUID->"c6099d81-ebb9-4679-a4d7-4066be340db5"],
Cell[77758, 1833, 770, 16, 21, "Print",ExpressionUUID->"ad9b2bd8-71a0-4fba-9e5c-91408936ec9c"],
Cell[78531, 1851, 774, 16, 21, "Print",ExpressionUUID->"aed47d30-c940-4acc-b13d-5de73bd7fd85"],
Cell[79308, 1869, 774, 16, 21, "Print",ExpressionUUID->"4d13b47d-df49-4fdd-9a5f-b149071b6614"],
Cell[80085, 1887, 770, 16, 21, "Print",ExpressionUUID->"f605e8ec-9349-4368-9327-efd2fe51a899"],
Cell[80858, 1905, 768, 16, 21, "Print",ExpressionUUID->"b4b3305d-2186-488a-8637-158f65c913c0"],
Cell[81629, 1923, 762, 16, 21, "Print",ExpressionUUID->"7a01e56a-5340-4d5d-81f0-9d2889c4fd30"],
Cell[82394, 1941, 758, 16, 21, "Print",ExpressionUUID->"c80b215f-a8d0-4159-930b-5a49c892e7d7"],
Cell[83155, 1959, 770, 16, 21, "Print",ExpressionUUID->"12624e06-f149-4365-a86f-2fb189349831"],
Cell[83928, 1977, 760, 16, 21, "Print",ExpressionUUID->"c3658e03-fa13-4a63-b6e0-962a050860af"],
Cell[84691, 1995, 768, 16, 21, "Print",ExpressionUUID->"1937fbeb-11c1-413f-a310-3f108fa7a08a"],
Cell[85462, 2013, 766, 16, 21, "Print",ExpressionUUID->"fb1ac61a-2ed7-4517-8320-f829dc228714"],
Cell[86231, 2031, 762, 16, 21, "Print",ExpressionUUID->"233a0bbe-a84a-46e2-a4b8-97f3364a2e0b"],
Cell[86996, 2049, 770, 16, 21, "Print",ExpressionUUID->"f522c073-e24a-4f11-935c-347903d28d6c"],
Cell[87769, 2067, 770, 16, 21, "Print",ExpressionUUID->"7806ef98-dfdf-4162-89fc-09ff5112d0cd"],
Cell[88542, 2085, 764, 16, 21, "Print",ExpressionUUID->"5e5e89c1-f25b-4682-9251-e6b542dd9f5b"],
Cell[89309, 2103, 765, 16, 21, "Print",ExpressionUUID->"32b76d0b-db5f-4b36-b140-9db278090c37"],
Cell[90077, 2121, 760, 16, 21, "Print",ExpressionUUID->"b1dafb9e-6a95-4937-8a18-5f48828f0389"],
Cell[90840, 2139, 770, 16, 21, "Print",ExpressionUUID->"84fc8759-981e-43a4-ae74-9ca9e570e44b"],
Cell[91613, 2157, 768, 16, 21, "Print",ExpressionUUID->"6f185585-534d-4df0-a874-273a46d57f0e"],
Cell[92384, 2175, 770, 16, 21, "Print",ExpressionUUID->"43aa97e7-56a6-4f61-928e-da07c6cf3fde"],
Cell[93157, 2193, 764, 16, 21, "Print",ExpressionUUID->"184b394f-502d-4257-8735-7c5172109f71"],
Cell[93924, 2211, 766, 16, 21, "Print",ExpressionUUID->"91198498-b131-4bcf-aec8-35c53b48fc31"],
Cell[94693, 2229, 768, 16, 21, "Print",ExpressionUUID->"a8561609-0343-448d-8772-283fc192c76e"],
Cell[95464, 2247, 768, 16, 21, "Print",ExpressionUUID->"169ac817-dfa8-4e2d-8ef1-9ebac861a37a"],
Cell[96235, 2265, 768, 16, 21, "Print",ExpressionUUID->"d411f7f8-f20a-4c7d-b753-3918ac03d3bf"],
Cell[97006, 2283, 768, 16, 21, "Print",ExpressionUUID->"cb1b8e00-35bc-4ee2-98f8-9184eeb86cad"],
Cell[97777, 2301, 768, 16, 21, "Print",ExpressionUUID->"d8a23923-fc65-48b7-8721-f4460872ae72"],
Cell[98548, 2319, 780, 16, 21, "Print",ExpressionUUID->"11e053dd-ce23-4861-b1b6-d8f54b7f19e4"],
Cell[99331, 2337, 774, 16, 21, "Print",ExpressionUUID->"41f7d2c1-fffe-47cb-8c5b-0d7f2e86d1db"],
Cell[100108, 2355, 762, 16, 19, "Print",ExpressionUUID->"b5c73283-0a27-439c-a63e-1c0e1566cbb8"],
Cell[100873, 2373, 764, 16, 19, "Print",ExpressionUUID->"78bdc75e-8121-45fb-826a-47566cf5f993"],
Cell[101640, 2391, 768, 16, 19, "Print",ExpressionUUID->"525ea0d6-cb94-4cd4-b55f-3e1d7a827fed"],
Cell[102411, 2409, 758, 16, 19, "Print",ExpressionUUID->"0c537c4a-bbd1-42da-bb52-df2668e5d233"],
Cell[103172, 2427, 762, 16, 19, "Print",ExpressionUUID->"98dd96c1-e4b1-4b2e-a60d-f6fc3d16b4f0"],
Cell[103937, 2445, 767, 16, 19, "Print",ExpressionUUID->"979a54b2-7c8a-4fb4-9f00-5c99482238fe"],
Cell[104707, 2463, 762, 16, 19, "Print",ExpressionUUID->"6bcbefb4-9d06-48a8-930c-1683bf5cd13e"],
Cell[105472, 2481, 762, 16, 19, "Print",ExpressionUUID->"252cf9a6-4483-487d-872b-e02097dee396"],
Cell[106237, 2499, 770, 16, 21, "Print",ExpressionUUID->"f3f1d5d6-2190-4aea-9eed-6c743b641a08"],
Cell[107010, 2517, 772, 16, 21, "Print",ExpressionUUID->"cd646710-87ea-43f7-9f90-5eea66333d7a"],
Cell[107785, 2535, 768, 16, 21, "Print",ExpressionUUID->"e2f6f381-85e5-460f-bf2c-41874d88aaec"],
Cell[108556, 2553, 772, 16, 21, "Print",ExpressionUUID->"0c849e42-a038-4a68-83c8-a521e3895cdf"],
Cell[109331, 2571, 764, 16, 21, "Print",ExpressionUUID->"07ffe3d4-bb39-452d-947e-28ecb3f63102"],
Cell[110098, 2589, 768, 16, 21, "Print",ExpressionUUID->"2df4f6fd-da85-4227-8f5e-4791bff51b88"],
Cell[110869, 2607, 775, 16, 21, "Print",ExpressionUUID->"0ef1a8f2-2d01-4767-9051-83fc8a691b13"],
Cell[111647, 2625, 772, 16, 21, "Print",ExpressionUUID->"5e9c4269-ce25-40ce-8306-2c54b592b779"],
Cell[112422, 2643, 766, 16, 21, "Print",ExpressionUUID->"3693adc0-ca3a-44c2-af42-57977f9b08b7"],
Cell[113191, 2661, 762, 16, 21, "Print",ExpressionUUID->"228172b1-f597-4cb1-80aa-d552cb2f9f52"],
Cell[113956, 2679, 772, 16, 21, "Print",ExpressionUUID->"eca6509c-9edc-4c98-8568-6dcb27ece512"],
Cell[114731, 2697, 767, 16, 21, "Print",ExpressionUUID->"b1ff02df-575c-49f7-8b96-01d48cca5687"],
Cell[115501, 2715, 770, 16, 21, "Print",ExpressionUUID->"0837bdfa-e311-4df1-827c-f4b01dfea61b"],
Cell[116274, 2733, 772, 16, 21, "Print",ExpressionUUID->"d5421d67-82ac-420a-b3b9-75d8567c7f1d"],
Cell[117049, 2751, 774, 16, 21, "Print",ExpressionUUID->"cda17c81-e751-4ccd-ae0a-5bf06f015fac"],
Cell[117826, 2769, 772, 16, 21, "Print",ExpressionUUID->"3a48115f-e724-412a-a391-45228e230b1a"]
}, Open  ]]
}, Open  ]],
Cell[CellGroupData[{
Cell[118647, 2791, 6657, 164, 477, "Input",ExpressionUUID->"4db8220e-04b7-482a-8645-ef6915240d5c"],
Cell[125307, 2957, 227, 3, 30, "Output",ExpressionUUID->"ad96406a-bc86-475b-813f-43fbc9fb1cf2"],
Cell[CellGroupData[{
Cell[125559, 2964, 253, 5, 21, "Print",ExpressionUUID->"3f21fbd4-b03a-4004-bac8-284719605978"],
Cell[125815, 2971, 271, 5, 21, "Print",ExpressionUUID->"6639ed8d-e0f7-476c-9269-3cefd40ab50e"],
Cell[126089, 2978, 255, 5, 21, "Print",ExpressionUUID->"74214944-5bd6-43c3-ab6d-087408cd1dd1"],
Cell[126347, 2985, 272, 5, 21, "Print",ExpressionUUID->"d37081fb-a25d-4a3f-99d4-56d22e052b41"],
Cell[126622, 2992, 255, 5, 21, "Print",ExpressionUUID->"67566a5e-a2f0-499e-afda-6b7666212a6b"],
Cell[126880, 2999, 271, 5, 21, "Print",ExpressionUUID->"32b5fbd2-198b-41c5-8510-d9b9901fa171"],
Cell[127154, 3006, 253, 5, 21, "Print",ExpressionUUID->"2d6f3047-396b-4bb5-bc68-e92ea327e1f4"],
Cell[127410, 3013, 270, 5, 21, "Print",ExpressionUUID->"81e9f43f-0d25-41a2-82dd-83f17eeed89b"],
Cell[127683, 3020, 251, 5, 21, "Print",ExpressionUUID->"eb60ea43-6da2-4121-88a6-af0ba0985c91"],
Cell[127937, 3027, 273, 5, 21, "Print",ExpressionUUID->"73540bad-4db9-48ee-a59e-bb8d04bfe1d7"],
Cell[128213, 3034, 253, 5, 21, "Print",ExpressionUUID->"4589d796-eec5-40f0-81cb-03f7a44879d2"],
Cell[128469, 3041, 273, 5, 21, "Print",ExpressionUUID->"3a30afd1-3cfa-4b3e-a829-f75105349770"],
Cell[128745, 3048, 255, 5, 21, "Print",ExpressionUUID->"c32c9d15-421c-4545-8758-205ed24efd50"],
Cell[129003, 3055, 272, 5, 21, "Print",ExpressionUUID->"f2b4acb0-3735-4c78-be8b-0961c65f0ee0"],
Cell[129278, 3062, 253, 5, 21, "Print",ExpressionUUID->"0fe387b7-13b8-450f-9ac2-c76f762f17f7"],
Cell[129534, 3069, 271, 5, 21, "Print",ExpressionUUID->"cb9053ea-1eb7-459e-9450-c03c6eeb7a81"],
Cell[129808, 3076, 255, 5, 21, "Print",ExpressionUUID->"749e6209-bd99-40f0-8cc8-588d12a58476"],
Cell[130066, 3083, 271, 5, 21, "Print",ExpressionUUID->"2f4ae376-df3a-4303-a1a8-1752abc08d89"]
}, Open  ]]
}, Open  ]],
Cell[130364, 3092, 5777, 144, 405, "Input",ExpressionUUID->"0c0758e2-197f-4d6b-b63d-9c15987a03db"],
Cell[136144, 3238, 1577, 35, 117, "Input",ExpressionUUID->"fd806823-cd06-4239-90ea-8888a74300ab"],
Cell[CellGroupData[{
Cell[137746, 3277, 256, 4, 26, "Input",ExpressionUUID->"75a2643c-ba49-4ccb-b9bd-b054c3339f0f"],
Cell[138005, 3283, 469, 8, 30, "Output",ExpressionUUID->"22877391-be9f-4e1b-8455-97e17c872394"]
}, Open  ]],
Cell[138489, 3294, 927, 21, 99, "Input",ExpressionUUID->"80c37fb4-ba54-4789-bc24-2de55d7d61ec"],
Cell[139419, 3317, 417, 9, 26, "Input",ExpressionUUID->"4932e73c-ddbf-4c93-86d1-1829166bc79a"],
Cell[CellGroupData[{
Cell[139861, 3330, 5560, 139, 297, "Input",ExpressionUUID->"69da19e9-80f2-490b-8d3d-2c524644aa5e"],
Cell[145424, 3471, 6453, 122, 259, "Output",ExpressionUUID->"d3b96404-3066-4ad1-a8a9-2e2b14f40a0b"]
}, Open  ]],
Cell[CellGroupData[{
Cell[151914, 3598, 2833, 70, 171, "Input",ExpressionUUID->"592d3a21-e969-41ca-a633-2432fab87fd4"],
Cell[154750, 3670, 3434, 67, 221, "Output",ExpressionUUID->"f3de7807-4d34-4af6-a382-d4ea91bdbaea"]
}, Open  ]],
Cell[CellGroupData[{
Cell[158221, 3742, 287, 5, 26, "Input",ExpressionUUID->"6f2b34a2-9c4b-49f1-a35c-aa3df61ef79d"],
Cell[158511, 3749, 6508, 125, 259, "Output",ExpressionUUID->"5f736721-7a88-429b-a08b-ff44d6e2e2ae"]
}, Open  ]],
Cell[165034, 3877, 173, 2, 26, "Input",ExpressionUUID->"9db21fac-0443-4ff1-ace9-20f5bca5b655"],
Cell[165210, 3881, 608, 11, 45, "Input",ExpressionUUID->"95c1cf3b-0c6e-4723-9ccb-e7414a227e04"],
Cell[165821, 3894, 147, 2, 26, "Input",ExpressionUUID->"bb9528bc-3014-4b59-a0a7-bf8d99c0886e"],
Cell[165971, 3898, 1828, 47, 189, "Input",ExpressionUUID->"5d092f39-45eb-4722-809d-5bc99b0c35d9"],
Cell[CellGroupData[{
Cell[167824, 3949, 5399, 138, 297, "Input",ExpressionUUID->"2b1c8cf5-2b95-4dea-861c-c5816192f646"],
Cell[173226, 4089, 5780, 113, 259, "Output",ExpressionUUID->"404872b6-4482-4c78-b83d-174f9125eb30"]
}, Open  ]],
Cell[CellGroupData[{
Cell[179043, 4207, 2718, 69, 171, "Input",ExpressionUUID->"78026212-650a-4f91-8045-ebdd845015e4"],
Cell[181764, 4278, 3375, 66, 218, "Output",ExpressionUUID->"ce63bb5c-727f-4ac1-8f88-5dc480edabc4"]
}, Open  ]],
Cell[CellGroupData[{
Cell[185176, 4349, 283, 5, 26, "Input",ExpressionUUID->"14067bf8-93c4-4a8e-b72f-1dba0bc5eebb"],
Cell[185462, 4356, 6626, 128, 259, "Output",ExpressionUUID->"a8427c35-c80a-4352-a1f9-bc1f7bbe545e"]
}, Open  ]],
Cell[192103, 4487, 600, 11, 45, "Input",ExpressionUUID->"4a87ef09-8780-44fa-b2f2-4a0b4b43de85"]
}
]
*)
```
