## Supplementary data files for "Cancer patient survival can be accurately parameterized, revealing time-dependent therapeutic effects and doubling the precision of small trials": Output PFS 12 month CI.nb

```
(* Content-type: application/vnd.wolfram.mathematica *)

(*** Wolfram Notebook File ***)
(* http://www.wolfram.com/nb *)

(* CreatedBy='Mathematica 12.1' *)

(*CacheID: 234*)
(* Internal cache information:
NotebookFileLineBreakTest
NotebookFileLineBreakTest
NotebookDataPosition[       158,          7]
NotebookDataLength[    237198,       5344]
NotebookOptionsPosition[    217040,       5101]
NotebookOutlinePosition[    217472,       5118]
CellTagsIndexPosition[    217429,       5115]
WindowFrame->Normal*)

(* Beginning of Notebook Content *)
Notebook[{
Cell[BoxData[
 RowBox[{"\[IndentingNewLine]", 
  RowBox[{
   RowBox[{"Clear", "[", "\"\<Global`*\>\"", "]"}], "\[IndentingNewLine]", 
   RowBox[{
    RowBox[{"SetDirectory", "[", 
     RowBox[{"NotebookDirectory", "[", "]"}], "]"}], ";"}], 
   "\[IndentingNewLine]", "\[IndentingNewLine]", 
   RowBox[{
    RowBox[{"TrialNumber", "=", "1"}], ";"}], "\[IndentingNewLine]", 
   RowBox[{"(*", 
    RowBox[{
    "Convert", " ", "every", " ", "time", " ", "scale", " ", "to", " ", 
     "months"}], "*)"}], "\[IndentingNewLine]", 
   RowBox[{
    RowBox[{"FixTimes", "[", 
     RowBox[{"response_", ",", " ", "IPD_"}], "]"}], ":=", 
    RowBox[{"Module", "[", 
     RowBox[{
      RowBox[{"{", "}"}], ",", "\[IndentingNewLine]", 
      RowBox[{"Which", "[", "\[IndentingNewLine]", 
       RowBox[{
        RowBox[{"response", "\[Equal]", "\"\<M\>\""}], ",", 
        "\[IndentingNewLine]", 
        RowBox[{"NewIPD", "=", "IPD"}], ",", "\[IndentingNewLine]", 
        RowBox[{"response", "\[Equal]", "\"\<Y\>\""}], ",", 
        "\[IndentingNewLine]", 
        RowBox[{"NewIPD", "=", 
         RowBox[{"IPD", "*", "12"}]}], ",", "\[IndentingNewLine]", 
        RowBox[{"response", "\[Equal]", "\"\<W\>\""}], ",", 
        "\[IndentingNewLine]", 
        RowBox[{"NewIPD", "=", 
         RowBox[{"IPD", "*", "0.230137"}]}]}], "\[IndentingNewLine]", "]"}]}],
      "]"}]}], "\[IndentingNewLine]", "\[IndentingNewLine]", 
   RowBox[{"(*", 
    RowBox[{
    "Weibull", " ", "Distribution", " ", "LogPDF", " ", "and", " ", "CDF"}], 
    "*)"}], "\[IndentingNewLine]", 
   RowBox[{
    RowBox[{"LogPDF", "=", 
     RowBox[{"FullSimplify", "[", 
      RowBox[{
       RowBox[{"Log", "[", 
        RowBox[{
         RowBox[{"(", 
          RowBox[{
           SuperscriptBox["\[ExponentialE]", 
            RowBox[{"-", 
             SuperscriptBox[
              RowBox[{"(", 
               FractionBox["i", "\[Beta]"], ")"}], "\[Alpha]"]}]], " ", 
           "\[Alpha]", " ", 
           SuperscriptBox[
            RowBox[{"(", 
             RowBox[{"i", "/", "\[Beta]"}], ")"}], 
            RowBox[{
             RowBox[{"-", "1"}], "+", "\[Alpha]"}]]}], ")"}], "/", 
         "\[Beta]"}], "]"}], ",", 
       RowBox[{"{", 
        RowBox[{
         RowBox[{"i", ">", "0"}], ",", 
         RowBox[{"\[Alpha]", ">", "0"}], ",", 
         RowBox[{"\[Beta]", ">", "0"}]}], "}"}]}], "]"}]}], ";"}], 
   "\[IndentingNewLine]", 
   RowBox[{
    RowBox[{"LogCDF", "=", 
     RowBox[{"FullSimplify", "[", 
      RowBox[{
       RowBox[{"Log", "[", 
        SuperscriptBox["\[ExponentialE]", 
         RowBox[{"-", 
          SuperscriptBox[
           RowBox[{"(", 
            FractionBox["i", "\[Beta]"], ")"}], "\[Alpha]"]}]], "]"}], ",", 
       RowBox[{"{", 
        RowBox[{
         RowBox[{"i", ">", "0"}], ",", 
         RowBox[{"\[Alpha]", ">", "0"}], ",", 
         RowBox[{"\[Beta]", ">", "0"}]}], "}"}]}], "]"}]}], ";"}], 
   "\[IndentingNewLine]"}]}]], "Input",
 CellChangeTimes->{
  3.7844597667656355`*^9, {3.784459852364366*^9, 3.784459859244524*^9}, {
   3.784460085484948*^9, 3.7844600873273335`*^9}, 3.7844601296459627`*^9, {
   3.7845415517574525`*^9, 3.7845415519573307`*^9}, 3.7845416356076345`*^9, {
   3.788351072658105*^9, 3.788351076366907*^9}, {3.7883512392208805`*^9, 
   3.788351269129854*^9}, {3.7883515025747004`*^9, 3.788351512077699*^9}, {
   3.788351552601186*^9, 3.788351591997063*^9}, {3.788351715166499*^9, 
   3.788351721177395*^9}, {3.788352174222684*^9, 3.788352204037572*^9}, 
   3.7883524013993735`*^9, {3.7883524610774508`*^9, 3.7883525330661297`*^9}, {
   3.788352616629938*^9, 3.7883526363500905`*^9}, {3.7883526686666207`*^9, 
   3.7883526810206327`*^9}, 3.788354803509739*^9, {3.7883548372513847`*^9, 
   3.7883548428950777`*^9}, {3.788354905008615*^9, 3.7883549299264193`*^9}, {
   3.78835515308074*^9, 3.788355243989195*^9}, {3.788355335428646*^9, 
   3.7883553691199665`*^9}, {3.788355448905002*^9, 3.78835549761263*^9}, {
   3.7883555482930436`*^9, 3.7883555499001894`*^9}, {3.788355766942642*^9, 
   3.7883558052386403`*^9}, {3.788355843616129*^9, 3.788355863304346*^9}, {
   3.788355935409073*^9, 3.7883559621639476`*^9}, {3.788358592697054*^9, 
   3.7883585933518705`*^9}, {3.7883671464387474`*^9, 
   3.7883671556516066`*^9}, {3.7883680118629656`*^9, 3.788368011995933*^9}, {
   3.7883680788235893`*^9, 3.788368083867295*^9}, {3.788368115575881*^9, 
   3.7883681171161356`*^9}, {3.788370530420286*^9, 3.788370548814615*^9}, {
   3.7883706086191645`*^9, 3.788370609622069*^9}, {3.7883732854478407`*^9, 
   3.788373286179138*^9}, {3.788523923897621*^9, 3.788523925216405*^9}, 
   3.788525522546454*^9, {3.7885259031891003`*^9, 3.7885259765541725`*^9}, 
   3.7885260145543823`*^9, {3.788526082846356*^9, 3.7885261174298377`*^9}, 
   3.788526593043208*^9, {3.788526952838577*^9, 3.788526985795621*^9}, {
   3.7885270689653835`*^9, 3.788527104850937*^9}, {3.8141063341240225`*^9, 
   3.81410635963853*^9}, 3.814106451958043*^9, {3.8141093651485634`*^9, 
   3.8141093948993177`*^9}, {3.8141148480019093`*^9, 
   3.8141148565488205`*^9}, {3.8145466386608205`*^9, 3.814546638898819*^9}, {
   3.8157383220822105`*^9, 3.815738327742923*^9}, {3.815740632161215*^9, 
   3.8157406330717463`*^9}, 3.8157411288602667`*^9, {3.8157429923532724`*^9, 
   3.8157429950165195`*^9}, {3.8157431964801507`*^9, 3.815743200057108*^9}, {
   3.815774780635604*^9, 3.8157747879011917`*^9}, {3.8158263483575363`*^9, 
   3.8158263515128984`*^9}, {3.815863292073737*^9, 3.8158633032214932`*^9}, {
   3.816076800289138*^9, 3.816076807542788*^9}, {3.8219776696221504`*^9, 
   3.821977670656819*^9}, {3.821983208594365*^9, 3.821983214635213*^9}, {
   3.8235975353890686`*^9, 3.82359754783007*^9}, {3.8235980478456454`*^9, 
   3.8235980480630364`*^9}, {3.8235983276954184`*^9, 3.823598333142702*^9}, {
   3.823639729816794*^9, 3.8236397409370365`*^9}, 3.8236401042003245`*^9, {
   3.823641573293455*^9, 3.823641575420763*^9}, 3.8290404510161886`*^9},
 CellLabel->"In[66]:=",ExpressionUUID->"7259f866-7b0f-4096-9125-78322496df51"],

Cell[BoxData[
 RowBox[{
  RowBox[{"(*", 
   RowBox[{
   "Picking", " ", "out", " ", "trials", " ", "with", " ", "OS", " ", "data", 
    " ", "and", " ", "normalizing", " ", "IPD", " ", "such", " ", "that", " ",
     "it", " ", "is", " ", "all", " ", "in", " ", "months"}], "*)"}], 
  "\[IndentingNewLine]", "\[IndentingNewLine]", 
  RowBox[{
   RowBox[{
    RowBox[{"data", "=", " ", 
     RowBox[{
      RowBox[{
      "Import", "[", "\"\<PhaseIII_ClinicalTrials_metadata_F.xlsx\>\"", "]"}],
       "\[LeftDoubleBracket]", "1", "\[RightDoubleBracket]"}]}], ";"}], 
   "\[IndentingNewLine]", 
   RowBox[{
    RowBox[{"Alldata", "=", 
     RowBox[{"data", "\[LeftDoubleBracket]", 
      RowBox[{
       RowBox[{"2", ";;"}], ",", 
       RowBox[{"{", 
        RowBox[{
        "1", ",", "9", ",", "10", ",", " ", "14", ",", " ", "15", ",", " ", 
         "7", ",", " ", "8"}], "}"}]}], "\[RightDoubleBracket]"}]}], ";"}], 
   "\[IndentingNewLine]", 
   RowBox[{
    RowBox[{"AlldataScale", "=", 
     RowBox[{"data", "\[LeftDoubleBracket]", 
      RowBox[{
       RowBox[{"2", ";;"}], ",", 
       RowBox[{"{", 
        RowBox[{"1", ",", "9", ",", "10", ",", "12"}], "}"}]}], 
      "\[RightDoubleBracket]"}]}], ";"}], "\[IndentingNewLine]", 
   RowBox[{
    RowBox[{"PFSTrialsScale", "=", " ", 
     RowBox[{"Pick", "[", 
      RowBox[{
       RowBox[{"AlldataScale", "[", 
        RowBox[{"[", 
         RowBox[{"All", ",", 
          RowBox[{"{", 
           RowBox[{"1", ",", "3", ",", "4"}], "}"}]}], "]"}], "]"}], ",", " ", 
       RowBox[{"AlldataScale", "\[LeftDoubleBracket]", 
        RowBox[{"All", ",", " ", "2"}], "\[RightDoubleBracket]"}], ",", 
       "1."}], "]"}]}], ";"}], "\[IndentingNewLine]", 
   RowBox[{"(*", 
    RowBox[{
    "Change", " ", "numerical", " ", "trial", " ", "name", " ", "to", " ", 
     "string"}], "*)"}], "\[IndentingNewLine]", 
   RowBox[{
    RowBox[{
     RowBox[{"PFSTrialsScale", "[", 
      RowBox[{"[", 
       RowBox[{"1", ",", "1"}], "]"}], "]"}], "=", 
     RowBox[{"ToString", "[", 
      RowBox[{"IntegerPart", "[", 
       RowBox[{"PFSTrialsScale", "[", 
        RowBox[{"[", 
         RowBox[{"1", ",", "1"}], "]"}], "]"}], "]"}], "]"}]}], ";"}], 
   "\[IndentingNewLine]", 
   RowBox[{
    RowBox[{
     RowBox[{"PFSTrialsScale", "[", 
      RowBox[{"[", 
       RowBox[{"2", ",", "1"}], "]"}], "]"}], "=", 
     RowBox[{"ToString", "[", 
      RowBox[{"IntegerPart", "[", 
       RowBox[{"PFSTrialsScale", "[", 
        RowBox[{"[", 
         RowBox[{"2", ",", "1"}], "]"}], "]"}], "]"}], "]"}]}], ";"}], 
   "\[IndentingNewLine]", 
   RowBox[{
    RowBox[{"For", "[", 
     RowBox[{
      RowBox[{"k", "=", "1"}], ",", 
      RowBox[{"k", "<=", " ", 
       RowBox[{"Length", "[", "PFSTrialsScale", "]"}]}], ",", 
      RowBox[{"k", "++"}], ",", "\[IndentingNewLine]", 
      RowBox[{"If", "[", 
       RowBox[{
        RowBox[{
         RowBox[{"NumericQ", "[", 
          RowBox[{"PFSTrialsScale", "[", 
           RowBox[{"[", 
            RowBox[{"k", ",", "2"}], "]"}], "]"}], "]"}], "\[Equal]", 
         "True"}], ",", " ", "\[IndentingNewLine]", 
        RowBox[{
         RowBox[{"PFSTrialsScale", "[", 
          RowBox[{"[", 
           RowBox[{"k", ",", "1"}], "]"}], "]"}], "=", 
         RowBox[{"StringJoin", "[", 
          RowBox[{
           RowBox[{"PFSTrialsScale", "[", 
            RowBox[{"[", 
             RowBox[{"k", ",", "1"}], "]"}], "]"}], ",", "\"\<_\>\"", ",", 
           RowBox[{"StringPart", "[", 
            RowBox[{
             RowBox[{"ToString", "[", 
              RowBox[{"PFSTrialsScale", "[", 
               RowBox[{"[", 
                RowBox[{"k", ",", "2"}], "]"}], "]"}], "]"}], ",", "1"}], 
            "]"}]}], " ", "]"}]}], ",", " ", "\[IndentingNewLine]", 
        RowBox[{
         RowBox[{
          RowBox[{"PFSTrialsScale", "[", 
           RowBox[{"[", 
            RowBox[{"k", ",", "1"}], "]"}], "]"}], "=", 
          RowBox[{"StringJoin", "[", 
           RowBox[{
            RowBox[{"PFSTrialsScale", "[", 
             RowBox[{"[", 
              RowBox[{"k", ",", "1"}], "]"}], "]"}], ",", "\"\<_\>\"", ",", 
            RowBox[{"PFSTrialsScale", "[", 
             RowBox[{"[", 
              RowBox[{"k", ",", "2"}], "]"}], "]"}]}], " ", "]"}]}], ";"}]}], 
       "\[IndentingNewLine]", "]"}]}], "]"}], " ", ";"}], 
   "\[IndentingNewLine]", "\[IndentingNewLine]", 
   RowBox[{
    RowBox[{"PFSdata", "=", " ", 
     RowBox[{
      RowBox[{
       RowBox[{
       "Import", "[", "\"\<PhaseIII_ClinicalTrials_metadata_F.xlsx\>\"", 
        "]"}], "\[LeftDoubleBracket]", "4", "\[RightDoubleBracket]"}], 
      "\[LeftDoubleBracket]", 
      RowBox[{
       RowBox[{"All", ";;"}], ",", 
       RowBox[{"{", 
        RowBox[{"1", ",", "2", ",", "3", ",", "4", ",", "5"}], "}"}]}], 
      "\[RightDoubleBracket]"}]}], ";"}]}]}]], "Input",
 CellChangeTimes->{{3.823608426047536*^9, 3.823608426272072*^9}, {
   3.8236093255828557`*^9, 3.8236093339267387`*^9}, {3.8236169213776455`*^9, 
   3.823616949279398*^9}, {3.8236170194634285`*^9, 3.8236170197273054`*^9}, {
   3.823617086376717*^9, 3.8236171642873297`*^9}, {3.823617304200492*^9, 
   3.8236173233856916`*^9}, 3.824407045375023*^9},
 CellLabel->"In[72]:=",ExpressionUUID->"3e172f23-775c-489c-b063-9da6244f6136"],

Cell[BoxData[{
 RowBox[{
  RowBox[{
   RowBox[{
    RowBox[{"ExtractallFileNames2", "[", "i_", "]"}], ":=", 
    RowBox[{"StringJoin", "[", 
     RowBox[{
      RowBox[{
       RowBox[{
       "PFSTrialsScale", "\[LeftDoubleBracket]", "i", 
        "\[RightDoubleBracket]"}], "\[LeftDoubleBracket]", "1", 
       "\[RightDoubleBracket]"}], ",", " ", "\"\<.csv\>\""}], "]"}]}], ";"}], 
  " "}], "\[IndentingNewLine]", 
 RowBox[{
  RowBox[{"ExtractallFileNames", "[", "i_", "]"}], ":=", 
  RowBox[{"If", "[", 
   RowBox[{
    RowBox[{
     RowBox[{"StringQ", "[", 
      RowBox[{"PFSTrialsScale", "\[LeftDoubleBracket]", 
       RowBox[{"i", ",", "2"}], "\[RightDoubleBracket]"}], "]"}], 
     "\[NotEqual]", "True"}], ",", 
    RowBox[{"ExtractallFileNames2", "[", "i", "]"}], ",", " ", 
    RowBox[{"StringJoin", "[", " ", 
     RowBox[{
      RowBox[{
       RowBox[{
       "PFSTrialsScale", "\[LeftDoubleBracket]", "i", 
        "\[RightDoubleBracket]"}], "\[LeftDoubleBracket]", "1", 
       "\[RightDoubleBracket]"}], ",", " ", "\"\<.csv\>\""}], "]"}]}], 
   "]"}]}], "\[IndentingNewLine]", 
 RowBox[{
  RowBox[{
   RowBox[{
    RowBox[{"ImportFile", "[", "i_", "]"}], ":=", 
    RowBox[{
     RowBox[{"Import", "[", 
      RowBox[{"i", ",", " ", "\"\<Data\>\""}], "]"}], "\[LeftDoubleBracket]", 
     RowBox[{
      RowBox[{"2", ";;"}], ",", " ", "All"}], "\[RightDoubleBracket]"}]}], 
   ";"}], " ", 
  RowBox[{"(*", 
   RowBox[{"Removes", " ", "header", " ", "from", " ", "IPD", " ", "file"}], 
   "*)"}]}]}], "Input",
 CellChangeTimes->{{3.823617316990385*^9, 3.8236173257500687`*^9}, {
   3.8236791869991317`*^9, 3.823679197651354*^9}, 3.824407051549509*^9},
 CellLabel->"In[80]:=",ExpressionUUID->"c20f5899-e3f0-4bff-b14c-53dcdea354cf"],

Cell[BoxData[
 RowBox[{
  RowBox[{"TimeExp", "=", "12"}], ";"}]], "Input",
 CellChangeTimes->{{3.823675266188573*^9, 3.823675271003165*^9}},
 CellLabel->"In[83]:=",ExpressionUUID->"a5fbeecc-4cda-4db1-a05c-3347171f0ccb"],

Cell[BoxData[{
 RowBox[{
  RowBox[{"Trials", "=", " ", 
   RowBox[{"List", "[", "]"}]}], ";"}], "\[IndentingNewLine]", 
 RowBox[{
  RowBox[{"Therapies", "=", " ", 
   RowBox[{"List", "[", "]"}]}], ";"}], "\[IndentingNewLine]", 
 RowBox[{
  RowBox[{"IPDLength", "=", 
   RowBox[{"List", "[", "]"}]}], ";"}], "\[IndentingNewLine]", 
 RowBox[{
  RowBox[{"ControlExpPFS", "=", 
   RowBox[{"List", "[", "]"}]}], ";"}], "\[IndentingNewLine]", 
 RowBox[{
  RowBox[{"For", "[", 
   RowBox[{
    RowBox[{"i", "=", "1"}], ",", 
    RowBox[{"i", "\[LessEqual]", 
     RowBox[{"Length", "[", "PFSTrialsScale", "]"}]}], ",", 
    RowBox[{"i", "++"}], ",", "\[IndentingNewLine]", 
    RowBox[{
     RowBox[{"TrialName", "=", 
      RowBox[{"PFSTrialsScale", "[", 
       RowBox[{"[", 
        RowBox[{"i", ",", "1"}], "]"}], "]"}]}], ";", " ", 
     "\[IndentingNewLine]", 
     RowBox[{"CurrentScale", "=", 
      RowBox[{
       RowBox[{"Select", "[", 
        RowBox[{"PFSTrialsScale", ",", 
         RowBox[{
          RowBox[{
           RowBox[{"#", "[", 
            RowBox[{"[", "1", "]"}], "]"}], "\[Equal]", "TrialName"}], 
          "&"}]}], "]"}], "[", 
       RowBox[{"[", 
        RowBox[{"1", ",", "3"}], "]"}], "]"}]}], ";", " ", 
     "\[IndentingNewLine]", 
     RowBox[{"DataListPFS", "=", 
      RowBox[{"ImportFile", "[", 
       RowBox[{"StringJoin", "[", " ", 
        RowBox[{"TrialName", ",", " ", "\"\<.csv\>\""}], "]"}], "]"}]}], ";", 
     " ", "\[IndentingNewLine]", 
     RowBox[{"TherapyNames", "=", 
      RowBox[{"DeleteDuplicates", "[", 
       RowBox[{"DataListPFS", "[", 
        RowBox[{"[", 
         RowBox[{"All", ",", "3"}], "]"}], "]"}], "]"}]}], ";", 
     "\[IndentingNewLine]", 
     RowBox[{"CurrentName", "=", 
      RowBox[{"StringReplace", "[", 
       RowBox[{
        RowBox[{"ExtractallFileNames", "[", "i", "]"}], ",", " ", 
        RowBox[{"{", " ", 
         RowBox[{"\"\<.csv\>\"", "\[Rule]", "\"\<\>\""}], "}"}]}], "]"}]}], 
     ";", " ", "\[IndentingNewLine]", 
     RowBox[{"For", "[", 
      RowBox[{
       RowBox[{"j", "=", "1"}], ",", 
       RowBox[{"j", "<=", " ", 
        RowBox[{"Length", "[", "TherapyNames", "]"}]}], ",", 
       RowBox[{"j", "++"}], ",", "\[IndentingNewLine]", 
       RowBox[{
        RowBox[{"ControlExp", "=", 
         RowBox[{
          RowBox[{"Select", "[", 
           RowBox[{"PFSdata", ",", 
            RowBox[{
             RowBox[{
              RowBox[{
               RowBox[{"#", "[", 
                RowBox[{"[", "1", "]"}], "]"}], "\[Equal]", "CurrentName"}], "&&", 
              RowBox[{
               RowBox[{"#", "[", 
                RowBox[{"[", "2", "]"}], "]"}], "\[Equal]", 
               RowBox[{"TherapyNames", "[", 
                RowBox[{"[", "j", "]"}], "]"}]}]}], "&"}]}], "]"}], "[", 
          RowBox[{"[", 
           RowBox[{"1", ",", "3"}], "]"}], "]"}]}], ";", 
        "\[IndentingNewLine]", " ", 
        RowBox[{"Therapy", "=", 
         RowBox[{"TherapyNames", "[", 
          RowBox[{"[", "j", "]"}], "]"}]}], ";", "\[IndentingNewLine]", 
        RowBox[{"IPDData", "=", 
         RowBox[{"Select", "[", " ", 
          RowBox[{"DataListPFS", ",", " ", 
           RowBox[{
            RowBox[{
             RowBox[{
             "#", "\[LeftDoubleBracket]", "3", "\[RightDoubleBracket]"}], 
             "\[Equal]", "Therapy"}], "&"}]}], "]"}]}], ";", 
        "\[IndentingNewLine]", 
        RowBox[{
         RowBox[{"IPDData", "[", 
          RowBox[{"[", 
           RowBox[{"All", ",", "1"}], "]"}], "]"}], "=", 
         RowBox[{"FixTimes", "[", 
          RowBox[{"CurrentScale", ",", 
           RowBox[{"IPDData", "[", 
            RowBox[{"[", 
             RowBox[{"All", ",", "1"}], "]"}], "]"}]}], "]"}]}], ";", " ", 
        "\[IndentingNewLine]", 
        RowBox[{"AllTherapyEvents", "=", 
         RowBox[{"EventData", "[", 
          RowBox[{
           RowBox[{"IPDData", "[", 
            RowBox[{"[", 
             RowBox[{"All", ",", "1"}], "]"}], "]"}], ",", 
           RowBox[{"Abs", "[", 
            RowBox[{
             RowBox[{"IPDData", "[", 
              RowBox[{"[", 
               RowBox[{"All", ",", "2"}], "]"}], "]"}], "-", "1"}], "]"}]}], 
          "]"}]}], ";", "\[IndentingNewLine]", 
        RowBox[{"AppendTo", "[", 
         RowBox[{"Trials", ",", " ", "TrialName"}], "]"}], ";", 
        "\[IndentingNewLine]", 
        RowBox[{"AppendTo", "[", 
         RowBox[{"Therapies", ",", "Therapy"}], "]"}], ";", 
        "\[IndentingNewLine]", 
        RowBox[{"AppendTo", "[", 
         RowBox[{"IPDLength", ",", 
          RowBox[{"Length", "[", "IPDData", "]"}]}], "]"}], ";", " ", 
        "\[IndentingNewLine]", 
        RowBox[{"AppendTo", "[", 
         RowBox[{"ControlExpPFS", ",", "ControlExp"}], "]"}]}]}], "]"}]}]}], 
   "]"}], ";"}], "\[IndentingNewLine]", 
 RowBox[{
  RowBox[{"NewPFSParam", "=", 
   RowBox[{"{", 
    RowBox[{
    "Trials", ",", " ", "Therapies", ",", " ", "ControlExpPFS", ",", 
     "IPDLength"}], "}"}]}], ";"}]}], "Input",
 CellChangeTimes->{{3.815743755233316*^9, 3.815743763290169*^9}, {
   3.815744011134132*^9, 3.8157440116171274`*^9}, {3.815744296209021*^9, 
   3.8157443161552296`*^9}, {3.815774822428952*^9, 3.8157748251903563`*^9}, {
   3.815826372088492*^9, 3.8158263724635315`*^9}, {3.821977822814068*^9, 
   3.8219778235426197`*^9}, {3.8235984450218315`*^9, 3.8235984565738926`*^9}, 
   3.823616888598174*^9, {3.823630054267583*^9, 3.823630063596856*^9}, {
   3.823630184427825*^9, 3.8236302319636297`*^9}, {3.8236394882901*^9, 
   3.82363948844964*^9}, {3.8236444997257547`*^9, 3.8236445001491594`*^9}, {
   3.8236446626589546`*^9, 3.823644663437016*^9}, 3.824407063344396*^9},
 CellLabel->"In[84]:=",ExpressionUUID->"2ac535a3-140b-423b-92ee-6f4ca01cdc40"],

Cell[BoxData[
 RowBox[{
  RowBox[{"Cutoffs", "=", 
   RowBox[{"Range", "[", 
    RowBox[{"20", ",", "100", ",", "10"}], "]"}]}], ";"}]], "Input",
 CellLabel->"In[90]:=",ExpressionUUID->"a2337e96-161b-47b5-8d0d-de7544440ad9"],

Cell[CellGroupData[{

Cell[BoxData[{
 RowBox[{
  RowBox[{"GroundTruth", "=", 
   RowBox[{"List", "[", "]"}]}], ";"}], "\[IndentingNewLine]", 
 RowBox[{
  RowBox[{"SmallNHRAll", "=", 
   RowBox[{"List", "[", "]"}]}], ";"}], "\[IndentingNewLine]", 
 RowBox[{
  RowBox[{"CICoxAll", "=", 
   RowBox[{"List", "[", "]"}]}], ";"}], "\[IndentingNewLine]", 
 RowBox[{
  RowBox[{"WeibullAll", "=", 
   RowBox[{"List", "[", "]"}]}], ";"}], "\[IndentingNewLine]", 
 RowBox[{
  RowBox[{"WeibullCIAll", "=", 
   RowBox[{"List", "[", "]"}]}], ";"}], "\[IndentingNewLine]", 
 RowBox[{
  RowBox[{
   RowBox[{"NamesTrials", "=", 
    RowBox[{"List", "[", "]"}]}], ";"}], "\[IndentingNewLine]", 
  RowBox[{"(*", 
   RowBox[{
    RowBox[{
     RowBox[{"&", "UniqueTrialName"}], "=", 
     RowBox[{"DeleteDuplicates", "[", 
      RowBox[{"NewOSParam", "[", 
       RowBox[{"[", "1", "]"}], "]"}], "]"}]}], " ", ";"}], "*)"}], 
  RowBox[{"(*", 
   RowBox[{"get", " ", "trial", " ", 
    RowBox[{"names", ".", " ", "For"}], " ", "each", " ", 
    RowBox[{"trial", ":"}]}], "*)"}], "\[IndentingNewLine]", 
  RowBox[{"(*", 
   RowBox[{
    RowBox[{"PositionsTrial", "=", 
     RowBox[{"Position", "[", 
      RowBox[{"NewOSParam", ",", " ", 
       RowBox[{"UniqueTrialName", "[", 
        RowBox[{"[", "i", "]"}], "]"}]}], "]"}]}], ";"}], " ", "*)"}], 
  RowBox[{"(*", 
   RowBox[{
   "get", " ", "each", " ", "arm", " ", "of", " ", "each", " ", "trial", " ", 
    "position", " ", "in", " ", "parameter", " ", "sheet"}], 
   "*)"}]}], "\[IndentingNewLine]", 
 RowBox[{
  RowBox[{
   RowBox[{"UniqueFig", "=", 
    RowBox[{"DeleteDuplicates", "[", 
     RowBox[{"NewPFSParam", "[", 
      RowBox[{"[", "1", "]"}], "]"}], "]"}]}], ";"}], " ", 
  RowBox[{"(*", 
   RowBox[{
   "get", " ", "name", " ", "of", " ", "the", " ", "OS", " ", "figure", " ", 
    "for", " ", "each", " ", "parameter"}], "*)"}]}], "\[IndentingNewLine]", 
 RowBox[{"For", "[", 
  RowBox[{
   RowBox[{"j", "=", "1"}], ",", " ", 
   RowBox[{"j", "\[LessEqual]", "109"}], ",", " ", 
   RowBox[{"j", "++"}], ",", " ", "\[IndentingNewLine]", 
   RowBox[{
    RowBox[{"Print", "[", 
     RowBox[{"j", ",", "\"\< \>\"", ",", " ", 
      RowBox[{"UniqueFig", "[", 
       RowBox[{"[", "j", "]"}], "]"}]}], "]"}], ";", "\[IndentingNewLine]", 
    " ", 
    RowBox[{"PositionsTrial", "=", 
     RowBox[{"Position", "[", 
      RowBox[{"NewPFSParam", ",", " ", 
       RowBox[{"UniqueFig", "[", 
        RowBox[{"[", "j", "]"}], "]"}]}], "]"}]}], ";", "\[IndentingNewLine]", 
    RowBox[{"ArmstoCompare", "=", 
     RowBox[{"NewPFSParam", "[", 
      RowBox[{"[", 
       RowBox[{"All", ",", 
        RowBox[{"PositionsTrial", "[", 
         RowBox[{"[", 
          RowBox[{"All", ",", "2"}], "]"}], "]"}]}], "]"}], "]"}]}], ";", 
    "\[IndentingNewLine]", 
    RowBox[{"For", "[", 
     RowBox[{
      RowBox[{"m", "=", "1"}], ",", 
      RowBox[{"m", "\[LessEqual]", 
       RowBox[{
        RowBox[{"Dimensions", "[", "ArmstoCompare", "]"}], "[", 
        RowBox[{"[", "2", "]"}], "]"}]}], ",", 
      RowBox[{"m", "++"}], ",", "\[IndentingNewLine]", 
      RowBox[{"If", "[", 
       RowBox[{
        RowBox[{
         RowBox[{"ArmstoCompare", "[", 
          RowBox[{"[", 
           RowBox[{"4", ",", "m"}], "]"}], "]"}], ">", "100"}], ",", 
        "\[IndentingNewLine]", 
        RowBox[{"For", "[", 
         RowBox[{
          RowBox[{"k", "=", "1"}], ",", " ", 
          RowBox[{"k", "\[LessEqual]", "10"}], ",", " ", 
          RowBox[{"k", "++"}], ",", " ", "\[IndentingNewLine]", 
          RowBox[{
           RowBox[{"AppendTo", "[", 
            RowBox[{"NamesTrials", ",", 
             RowBox[{"StringJoin", "[", 
              RowBox[{
               RowBox[{"UniqueFig", "[", 
                RowBox[{"[", "j", "]"}], "]"}], ",", "\"\<_\>\"", ",", 
               RowBox[{"ArmstoCompare", "[", 
                RowBox[{"[", 
                 RowBox[{"2", ",", "m"}], 
                 RowBox[{"(*", "m", "*)"}], "]"}], "]"}]}], "]"}]}], "]"}], 
           ";", "\[IndentingNewLine]", 
           RowBox[{"AppendTo", "[", 
            RowBox[{"WeibullAll", ",", 
             RowBox[{"Import", "[", 
              RowBox[{"StringJoin", "[", 
               RowBox[{
                RowBox[{"UniqueFig", "[", 
                 RowBox[{"[", "j", "]"}], "]"}], ",", "\"\<_\>\"", ",", 
                RowBox[{"ArmstoCompare", "[", 
                 RowBox[{"[", 
                  RowBox[{"2", ",", "m"}], 
                  RowBox[{"(*", "m", "*)"}], "]"}], "]"}], ",", " ", 
                "\"\<_\>\"", ",", 
                RowBox[{"ToString", "[", "k", "]"}], ",", "\"\<_\>\"", ",", 
                "  ", "\"\<Weibull BestHR 0304_PFS CI.xlsx\>\""}], "]"}], 
              "]"}]}], "]"}], ";", "\[IndentingNewLine]", 
           RowBox[{"AppendTo", "[", 
            RowBox[{"WeibullCIAll", ",", 
             RowBox[{"Import", "[", 
              RowBox[{"StringJoin", "[", 
               RowBox[{
                RowBox[{"UniqueFig", "[", 
                 RowBox[{"[", "j", "]"}], "]"}], ",", "\"\<_\>\"", ",", 
                RowBox[{"ArmstoCompare", "[", 
                 RowBox[{"[", 
                  RowBox[{"2", ",", "m"}], 
                  RowBox[{"(*", "m", "*)"}], "]"}], "]"}], ",", " ", 
                "\"\<_\>\"", ",", 
                RowBox[{"ToString", "[", "k", "]"}], ",", "\"\<_\>\"", ",", 
                "  ", "\"\<Weibull CIHR 0304_PFS CI.xlsx\>\""}], "]"}], 
              "]"}]}], "]"}], ";", "\[IndentingNewLine]", 
           RowBox[{"AppendTo", "[", 
            RowBox[{"SmallNHRAll", ",", 
             RowBox[{"Import", "[", 
              RowBox[{"StringJoin", "[", 
               RowBox[{
                RowBox[{"UniqueFig", "[", 
                 RowBox[{"[", "j", "]"}], "]"}], ",", "\"\<_\>\"", ",", " ", 
                RowBox[{"ArmstoCompare", "[", 
                 RowBox[{"[", 
                  RowBox[{"2", ",", "m"}], 
                  RowBox[{"(*", "m", "*)"}], "]"}], "]"}], ",", " ", 
                "\"\<_\>\"", ",", 
                RowBox[{"ToString", "[", "k", "]"}], ",", "\"\<_\>\"", ",", 
                "  ", "\"\<Cox BestHR 0304_PFS CI.xlsx\>\""}], "]"}], "]"}]}],
             "]"}], ";", "\[IndentingNewLine]", 
           RowBox[{"AppendTo", "[", 
            RowBox[{"CICoxAll", ",", 
             RowBox[{"Import", "[", 
              RowBox[{"StringJoin", "[", 
               RowBox[{
                RowBox[{"UniqueFig", "[", 
                 RowBox[{"[", "j", "]"}], "]"}], ",", "\"\<_\>\"", ",", 
                RowBox[{"ArmstoCompare", "[", 
                 RowBox[{"[", 
                  RowBox[{"2", ",", "m"}], 
                  RowBox[{"(*", "m", "*)"}], "]"}], "]"}], ",", " ", 
                "\"\<_\>\"", ",", 
                RowBox[{"ToString", "[", "k", "]"}], ",", "\"\<_\>\"", ",", 
                "  ", " ", "\"\<Cox CIHR 0304_PFS CI.xlsx\>\""}], "]"}], 
              "]"}]}], "]"}], ";", "\[IndentingNewLine]", 
           RowBox[{"AppendTo", "[", 
            RowBox[{"GroundTruth", ",", 
             RowBox[{"Import", "[", 
              RowBox[{"StringJoin", "[", 
               RowBox[{
                RowBox[{"UniqueFig", "[", 
                 RowBox[{"[", "j", "]"}], "]"}], ",", "\"\<_\>\"", ",", " ", 
                RowBox[{"ArmstoCompare", "[", 
                 RowBox[{"[", 
                  RowBox[{"2", ",", "m"}], 
                  RowBox[{"(*", "m", "*)"}], "]"}], "]"}], ",", " ", 
                "\"\<_\>\"", ",", 
                RowBox[{"ToString", "[", "k", "]"}], ",", "\"\<_\>\"", ",", 
                "  ", "\"\<GroundTruth 0304_PFS CI.xlsx\>\""}], "]"}], 
              "]"}]}], "]"}], ";"}]}], "\[IndentingNewLine]", "]"}]}], 
       "]"}]}], "]"}]}]}], "]"}]}], "Input",
 CellChangeTimes->{{3.822143120418651*^9, 3.8221431204326143`*^9}, {
   3.822145029045018*^9, 3.8221450757300158`*^9}, {3.8236786599940786`*^9, 
   3.82367870719353*^9}, {3.823679211145288*^9, 3.8236792140352244`*^9}, {
   3.8236991503204594`*^9, 3.82369915428679*^9}, {3.823699192990196*^9, 
   3.8236992005429325`*^9}, {3.823699267073211*^9, 3.823699272830936*^9}, {
   3.8236993164316854`*^9, 3.8236993181995745`*^9}, {3.8236993981212263`*^9, 
   3.823699431310358*^9}, 3.8237087376910725`*^9, {3.8237087833875737`*^9, 
   3.8237087845743723`*^9}, {3.82370887872575*^9, 3.823708953211299*^9}, {
   3.823847695278136*^9, 3.823847697869152*^9}, {3.823950471052758*^9, 
   3.823950523919368*^9}, {3.823958588397854*^9, 3.8239585992806225`*^9}, 
   3.8239587413183327`*^9, {3.823958772014167*^9, 3.823958784764662*^9}, {
   3.8239591497477827`*^9, 3.8239592234302635`*^9}, {3.824404623536189*^9, 
   3.824404665080084*^9}, {3.824404981049198*^9, 3.8244049858078756`*^9}, {
   3.824405333264855*^9, 3.824405361119961*^9}, {3.8244054128452206`*^9, 
   3.824405421845194*^9}, {3.8244070802139373`*^9, 3.8244071295272818`*^9}, {
   3.82440718802238*^9, 3.8244071968377743`*^9}, {3.8244073825005937`*^9, 
   3.8244073827414246`*^9}},
 CellLabel->"In[91]:=",ExpressionUUID->"6e42eab6-0b5e-4712-9ebb-59014823da26"],

Cell[CellGroupData[{

Cell[BoxData[
 InterpretationBox[
  RowBox[{
  "1", "\[InvisibleSpace]", "\<\" \"\>", 
   "\[InvisibleSpace]", "\<\"20050181_1A\"\>"}],
  SequenceForm[1, " ", "20050181_1A"],
  Editable->False]], "Print",
 CellChangeTimes->{{3.823959179403861*^9, 3.823959224037635*^9}, 
   3.8239629620549965`*^9, 3.82397032842064*^9, 3.824399790381199*^9, 
   3.8244046679092073`*^9, 3.8244047227186027`*^9, 3.824405388402504*^9, 
   3.824405431243041*^9, 3.824407150104471*^9, 3.824407197479041*^9, 
   3.8244073835310745`*^9, 3.824411027804104*^9, 3.825156243099601*^9, 
   3.8251582991373796`*^9, 3.825582703700367*^9, 3.827838527281455*^9, 
   3.8290469976873665`*^9, 3.829052340325062*^9},
 CellLabel->
  "During evaluation of \
In[91]:=",ExpressionUUID->"c5940a9f-429d-4522-ba11-2b07d79ac43a"],

Cell[BoxData[
 InterpretationBox[
  RowBox[{
  "2", "\[InvisibleSpace]", "\<\" \"\>", 
   "\[InvisibleSpace]", "\<\"20050181_1B\"\>"}],
  SequenceForm[2, " ", "20050181_1B"],
  Editable->False]], "Print",
 CellChangeTimes->{{3.823959179403861*^9, 3.823959224037635*^9}, 
   3.8239629620549965`*^9, 3.82397032842064*^9, 3.824399790381199*^9, 
   3.8244046679092073`*^9, 3.8244047227186027`*^9, 3.824405388402504*^9, 
   3.824405431243041*^9, 3.824407150104471*^9, 3.824407197479041*^9, 
   3.8244073835310745`*^9, 3.824411027804104*^9, 3.825156243099601*^9, 
   3.8251582991373796`*^9, 3.825582703700367*^9, 3.827838527281455*^9, 
   3.8290469976873665`*^9, 3.8290523432776227`*^9},
 CellLabel->
  "During evaluation of \
In[91]:=",ExpressionUUID->"1ab0a381-c327-4c0b-b701-0ba8a5c7e614"],

Cell[BoxData[
 InterpretationBox[
  RowBox[{
  "3", "\[InvisibleSpace]", "\<\" \"\>", 
   "\[InvisibleSpace]", "\<\"A001_2\"\>"}],
  SequenceForm[3, " ", "A001_2"],
  Editable->False]], "Print",
 CellChangeTimes->{{3.823959179403861*^9, 3.823959224037635*^9}, 
   3.8239629620549965`*^9, 3.82397032842064*^9, 3.824399790381199*^9, 
   3.8244046679092073`*^9, 3.8244047227186027`*^9, 3.824405388402504*^9, 
   3.824405431243041*^9, 3.824407150104471*^9, 3.824407197479041*^9, 
   3.8244073835310745`*^9, 3.824411027804104*^9, 3.825156243099601*^9, 
   3.8251582991373796`*^9, 3.825582703700367*^9, 3.827838527281455*^9, 
   3.8290469976873665`*^9, 3.829052345941084*^9},
 CellLabel->
  "During evaluation of \
In[91]:=",ExpressionUUID->"3b4acdbb-2a04-4582-b7ff-8df08c16fc0c"],

Cell[BoxData[
 InterpretationBox[
  RowBox[{
  "4", "\[InvisibleSpace]", "\<\" \"\>", 
   "\[InvisibleSpace]", "\<\"A003_2A\"\>"}],
  SequenceForm[4, " ", "A003_2A"],
  Editable->False]], "Print",
 CellChangeTimes->{{3.823959179403861*^9, 3.823959224037635*^9}, 
   3.8239629620549965`*^9, 3.82397032842064*^9, 3.824399790381199*^9, 
   3.8244046679092073`*^9, 3.8244047227186027`*^9, 3.824405388402504*^9, 
   3.824405431243041*^9, 3.824407150104471*^9, 3.824407197479041*^9, 
   3.8244073835310745`*^9, 3.824411027804104*^9, 3.825156243099601*^9, 
   3.8251582991373796`*^9, 3.825582703700367*^9, 3.827838527281455*^9, 
   3.8290469976873665`*^9, 3.829052349273481*^9},
 CellLabel->
  "During evaluation of \
In[91]:=",ExpressionUUID->"f561a189-d068-4cdb-9bc2-bbbd2247030e"],

Cell[BoxData[
 InterpretationBox[
  RowBox[{
  "5", "\[InvisibleSpace]", "\<\" \"\>", 
   "\[InvisibleSpace]", "\<\"A004_1A\"\>"}],
  SequenceForm[5, " ", "A004_1A"],
  Editable->False]], "Print",
 CellChangeTimes->{{3.823959179403861*^9, 3.823959224037635*^9}, 
   3.8239629620549965`*^9, 3.82397032842064*^9, 3.824399790381199*^9, 
   3.8244046679092073`*^9, 3.8244047227186027`*^9, 3.824405388402504*^9, 
   3.824405431243041*^9, 3.824407150104471*^9, 3.824407197479041*^9, 
   3.8244073835310745`*^9, 3.824411027804104*^9, 3.825156243099601*^9, 
   3.8251582991373796`*^9, 3.825582703700367*^9, 3.827838527281455*^9, 
   3.8290469976873665`*^9, 3.829052349279473*^9},
 CellLabel->
  "During evaluation of \
In[91]:=",ExpressionUUID->"ed26fe8e-b52a-498f-b360-1474a2824f61"],

Cell[BoxData[
 InterpretationBox[
  RowBox[{
  "6", "\[InvisibleSpace]", "\<\" \"\>", 
   "\[InvisibleSpace]", "\<\"ACT1_3A\"\>"}],
  SequenceForm[6, " ", "ACT1_3A"],
  Editable->False]], "Print",
 CellChangeTimes->{{3.823959179403861*^9, 3.823959224037635*^9}, 
   3.8239629620549965`*^9, 3.82397032842064*^9, 3.824399790381199*^9, 
   3.8244046679092073`*^9, 3.8244047227186027`*^9, 3.824405388402504*^9, 
   3.824405431243041*^9, 3.824407150104471*^9, 3.824407197479041*^9, 
   3.8244073835310745`*^9, 3.824411027804104*^9, 3.825156243099601*^9, 
   3.8251582991373796`*^9, 3.825582703700367*^9, 3.827838527281455*^9, 
   3.8290469976873665`*^9, 3.8290523522004366`*^9},
 CellLabel->
  "During evaluation of \
In[91]:=",ExpressionUUID->"2612ea1d-22f0-43cb-baea-cfcd49d456c6"],

Cell[BoxData[
 InterpretationBox[
  RowBox[{
  "7", "\[InvisibleSpace]", "\<\" \"\>", 
   "\[InvisibleSpace]", "\<\"ACT2_2A\"\>"}],
  SequenceForm[7, " ", "ACT2_2A"],
  Editable->False]], "Print",
 CellChangeTimes->{{3.823959179403861*^9, 3.823959224037635*^9}, 
   3.8239629620549965`*^9, 3.82397032842064*^9, 3.824399790381199*^9, 
   3.8244046679092073`*^9, 3.8244047227186027`*^9, 3.824405388402504*^9, 
   3.824405431243041*^9, 3.824407150104471*^9, 3.824407197479041*^9, 
   3.8244073835310745`*^9, 3.824411027804104*^9, 3.825156243099601*^9, 
   3.8251582991373796`*^9, 3.825582703700367*^9, 3.827838527281455*^9, 
   3.8290469976873665`*^9, 3.829052355102891*^9},
 CellLabel->
  "During evaluation of \
In[91]:=",ExpressionUUID->"4753c041-185e-49b5-8107-d36537874082"],

Cell[BoxData[
 InterpretationBox[
  RowBox[{
  "8", "\[InvisibleSpace]", "\<\" \"\>", 
   "\[InvisibleSpace]", "\<\"ACT2_2B\"\>"}],
  SequenceForm[8, " ", "ACT2_2B"],
  Editable->False]], "Print",
 CellChangeTimes->{{3.823959179403861*^9, 3.823959224037635*^9}, 
   3.8239629620549965`*^9, 3.82397032842064*^9, 3.824399790381199*^9, 
   3.8244046679092073`*^9, 3.8244047227186027`*^9, 3.824405388402504*^9, 
   3.824405431243041*^9, 3.824407150104471*^9, 3.824407197479041*^9, 
   3.8244073835310745`*^9, 3.824411027804104*^9, 3.825156243099601*^9, 
   3.8251582991373796`*^9, 3.825582703700367*^9, 3.827838527281455*^9, 
   3.8290469976873665`*^9, 3.8290523551048856`*^9},
 CellLabel->
  "During evaluation of \
In[91]:=",ExpressionUUID->"454a4ff2-1e28-4071-9bee-ed2c8be20c95"],

Cell[BoxData[
 InterpretationBox[
  RowBox[{
  "9", "\[InvisibleSpace]", "\<\" \"\>", 
   "\[InvisibleSpace]", "\<\"ACTSCC_2A\"\>"}],
  SequenceForm[9, " ", "ACTSCC_2A"],
  Editable->False]], "Print",
 CellChangeTimes->{{3.823959179403861*^9, 3.823959224037635*^9}, 
   3.8239629620549965`*^9, 3.82397032842064*^9, 3.824399790381199*^9, 
   3.8244046679092073`*^9, 3.8244047227186027`*^9, 3.824405388402504*^9, 
   3.824405431243041*^9, 3.824407150104471*^9, 3.824407197479041*^9, 
   3.8244073835310745`*^9, 3.824411027804104*^9, 3.825156243099601*^9, 
   3.8251582991373796`*^9, 3.825582703700367*^9, 3.827838527281455*^9, 
   3.8290469976873665`*^9, 3.8290523551048856`*^9},
 CellLabel->
  "During evaluation of \
In[91]:=",ExpressionUUID->"2dcb60c2-9292-4954-9b92-670e379835c8"],

Cell[BoxData[
 InterpretationBox[
  RowBox[{
  "10", "\[InvisibleSpace]", "\<\" \"\>", 
   "\[InvisibleSpace]", "\<\"AIO0207_3B\"\>"}],
  SequenceForm[10, " ", "AIO0207_3B"],
  Editable->False]], "Print",
 CellChangeTimes->{{3.823959179403861*^9, 3.823959224037635*^9}, 
   3.8239629620549965`*^9, 3.82397032842064*^9, 3.824399790381199*^9, 
   3.8244046679092073`*^9, 3.8244047227186027`*^9, 3.824405388402504*^9, 
   3.824405431243041*^9, 3.824407150104471*^9, 3.824407197479041*^9, 
   3.8244073835310745`*^9, 3.824411027804104*^9, 3.825156243099601*^9, 
   3.8251582991373796`*^9, 3.825582703700367*^9, 3.827838527281455*^9, 
   3.8290469976873665`*^9, 3.8290523581312943`*^9},
 CellLabel->
  "During evaluation of \
In[91]:=",ExpressionUUID->"46e59801-dd05-4b6d-b31e-3b91f0dc983c"],

Cell[BoxData[
 InterpretationBox[
  RowBox[{
  "11", "\[InvisibleSpace]", "\<\" \"\>", 
   "\[InvisibleSpace]", "\<\"ALTTO_2A\"\>"}],
  SequenceForm[11, " ", "ALTTO_2A"],
  Editable->False]], "Print",
 CellChangeTimes->{{3.823959179403861*^9, 3.823959224037635*^9}, 
   3.8239629620549965`*^9, 3.82397032842064*^9, 3.824399790381199*^9, 
   3.8244046679092073`*^9, 3.8244047227186027`*^9, 3.824405388402504*^9, 
   3.824405431243041*^9, 3.824407150104471*^9, 3.824407197479041*^9, 
   3.8244073835310745`*^9, 3.824411027804104*^9, 3.825156243099601*^9, 
   3.8251582991373796`*^9, 3.825582703700367*^9, 3.827838527281455*^9, 
   3.8290469976873665`*^9, 3.829052363419609*^9},
 CellLabel->
  "During evaluation of \
In[91]:=",ExpressionUUID->"2f1f9709-50b4-4b1b-aa3f-17d2e1bb7de7"],

Cell[BoxData[
 InterpretationBox[
  RowBox[{
  "12", "\[InvisibleSpace]", "\<\" \"\>", 
   "\[InvisibleSpace]", "\<\"AMAROS_2A\"\>"}],
  SequenceForm[12, " ", "AMAROS_2A"],
  Editable->False]], "Print",
 CellChangeTimes->{{3.823959179403861*^9, 3.823959224037635*^9}, 
   3.8239629620549965`*^9, 3.82397032842064*^9, 3.824399790381199*^9, 
   3.8244046679092073`*^9, 3.8244047227186027`*^9, 3.824405388402504*^9, 
   3.824405431243041*^9, 3.824407150104471*^9, 3.824407197479041*^9, 
   3.8244073835310745`*^9, 3.824411027804104*^9, 3.825156243099601*^9, 
   3.8251582991373796`*^9, 3.825582703700367*^9, 3.827838527281455*^9, 
   3.8290469976873665`*^9, 3.829052373427893*^9},
 CellLabel->
  "During evaluation of \
In[91]:=",ExpressionUUID->"11184ad3-90c0-41e0-8b52-048478e725d5"],

Cell[BoxData[
 InterpretationBox[
  RowBox[{
  "13", "\[InvisibleSpace]", "\<\" \"\>", 
   "\[InvisibleSpace]", "\<\"ASPECCT_3A\"\>"}],
  SequenceForm[13, " ", "ASPECCT_3A"],
  Editable->False]], "Print",
 CellChangeTimes->{{3.823959179403861*^9, 3.823959224037635*^9}, 
   3.8239629620549965`*^9, 3.82397032842064*^9, 3.824399790381199*^9, 
   3.8244046679092073`*^9, 3.8244047227186027`*^9, 3.824405388402504*^9, 
   3.824405431243041*^9, 3.824407150104471*^9, 3.824407197479041*^9, 
   3.8244073835310745`*^9, 3.824411027804104*^9, 3.825156243099601*^9, 
   3.8251582991373796`*^9, 3.825582703700367*^9, 3.827838527281455*^9, 
   3.8290469976873665`*^9, 3.8290523776194844`*^9},
 CellLabel->
  "During evaluation of \
In[91]:=",ExpressionUUID->"92405962-edbf-4d3b-b218-44af4dfa3791"],

Cell[BoxData[
 InterpretationBox[
  RowBox[{
  "14", "\[InvisibleSpace]", "\<\" \"\>", 
   "\[InvisibleSpace]", "\<\"ATTENTION_2B\"\>"}],
  SequenceForm[14, " ", "ATTENTION_2B"],
  Editable->False]], "Print",
 CellChangeTimes->{{3.823959179403861*^9, 3.823959224037635*^9}, 
   3.8239629620549965`*^9, 3.82397032842064*^9, 3.824399790381199*^9, 
   3.8244046679092073`*^9, 3.8244047227186027`*^9, 3.824405388402504*^9, 
   3.824405431243041*^9, 3.824407150104471*^9, 3.824407197479041*^9, 
   3.8244073835310745`*^9, 3.824411027804104*^9, 3.825156243099601*^9, 
   3.8251582991373796`*^9, 3.825582703700367*^9, 3.827838527281455*^9, 
   3.8290469976873665`*^9, 3.8290523818334303`*^9},
 CellLabel->
  "During evaluation of \
In[91]:=",ExpressionUUID->"807cbbc1-5d3f-4b1e-83b2-3bb8b69ce2c7"],

Cell[BoxData[
 InterpretationBox[
  RowBox[{
  "15", "\[InvisibleSpace]", "\<\" \"\>", 
   "\[InvisibleSpace]", "\<\"AURA3_1A\"\>"}],
  SequenceForm[15, " ", "AURA3_1A"],
  Editable->False]], "Print",
 CellChangeTimes->{{3.823959179403861*^9, 3.823959224037635*^9}, 
   3.8239629620549965`*^9, 3.82397032842064*^9, 3.824399790381199*^9, 
   3.8244046679092073`*^9, 3.8244047227186027`*^9, 3.824405388402504*^9, 
   3.824405431243041*^9, 3.824407150104471*^9, 3.824407197479041*^9, 
   3.8244073835310745`*^9, 3.824411027804104*^9, 3.825156243099601*^9, 
   3.8251582991373796`*^9, 3.825582703700367*^9, 3.827838527281455*^9, 
   3.8290469976873665`*^9, 3.8290523868542223`*^9},
 CellLabel->
  "During evaluation of \
In[91]:=",ExpressionUUID->"ad6bcef2-dcab-44b7-b4f9-dd0053d229bb"],

Cell[BoxData[
 InterpretationBox[
  RowBox[{
  "16", "\[InvisibleSpace]", "\<\" \"\>", 
   "\[InvisibleSpace]", "\<\"AZURE_2A\"\>"}],
  SequenceForm[16, " ", "AZURE_2A"],
  Editable->False]], "Print",
 CellChangeTimes->{{3.823959179403861*^9, 3.823959224037635*^9}, 
   3.8239629620549965`*^9, 3.82397032842064*^9, 3.824399790381199*^9, 
   3.8244046679092073`*^9, 3.8244047227186027`*^9, 3.824405388402504*^9, 
   3.824405431243041*^9, 3.824407150104471*^9, 3.824407197479041*^9, 
   3.8244073835310745`*^9, 3.824411027804104*^9, 3.825156243099601*^9, 
   3.8251582991373796`*^9, 3.825582703700367*^9, 3.827838527281455*^9, 
   3.8290469976873665`*^9, 3.829052390639679*^9},
 CellLabel->
  "During evaluation of \
In[91]:=",ExpressionUUID->"9aba55ab-1a8f-4292-8a59-3df390a2e6c3"],

Cell[BoxData[
 InterpretationBox[
  RowBox[{
  "17", "\[InvisibleSpace]", "\<\" \"\>", 
   "\[InvisibleSpace]", "\<\"BEACON_2B\"\>"}],
  SequenceForm[17, " ", "BEACON_2B"],
  Editable->False]], "Print",
 CellChangeTimes->{{3.823959179403861*^9, 3.823959224037635*^9}, 
   3.8239629620549965`*^9, 3.82397032842064*^9, 3.824399790381199*^9, 
   3.8244046679092073`*^9, 3.8244047227186027`*^9, 3.824405388402504*^9, 
   3.824405431243041*^9, 3.824407150104471*^9, 3.824407197479041*^9, 
   3.8244073835310745`*^9, 3.824411027804104*^9, 3.825156243099601*^9, 
   3.8251582991373796`*^9, 3.825582703700367*^9, 3.827838527281455*^9, 
   3.8290469976873665`*^9, 3.8290523945871706`*^9},
 CellLabel->
  "During evaluation of \
In[91]:=",ExpressionUUID->"b6b387a5-5f31-4ea9-aa1e-937a526d08c4"],

Cell[BoxData[
 InterpretationBox[
  RowBox[{
  "18", "\[InvisibleSpace]", "\<\" \"\>", 
   "\[InvisibleSpace]", "\<\"BEBYP_1\"\>"}],
  SequenceForm[18, " ", "BEBYP_1"],
  Editable->False]], "Print",
 CellChangeTimes->{{3.823959179403861*^9, 3.823959224037635*^9}, 
   3.8239629620549965`*^9, 3.82397032842064*^9, 3.824399790381199*^9, 
   3.8244046679092073`*^9, 3.8244047227186027`*^9, 3.824405388402504*^9, 
   3.824405431243041*^9, 3.824407150104471*^9, 3.824407197479041*^9, 
   3.8244073835310745`*^9, 3.824411027804104*^9, 3.825156243099601*^9, 
   3.8251582991373796`*^9, 3.825582703700367*^9, 3.827838527281455*^9, 
   3.8290469976873665`*^9, 3.82905239912959*^9},
 CellLabel->
  "During evaluation of \
In[91]:=",ExpressionUUID->"0af1fda4-bfae-4b49-8c74-5b8337be8c3e"],

Cell[BoxData[
 InterpretationBox[
  RowBox[{
  "19", "\[InvisibleSpace]", "\<\" \"\>", 
   "\[InvisibleSpace]", "\<\"BEYOND_2A\"\>"}],
  SequenceForm[19, " ", "BEYOND_2A"],
  Editable->False]], "Print",
 CellChangeTimes->{{3.823959179403861*^9, 3.823959224037635*^9}, 
   3.8239629620549965`*^9, 3.82397032842064*^9, 3.824399790381199*^9, 
   3.8244046679092073`*^9, 3.8244047227186027`*^9, 3.824405388402504*^9, 
   3.824405431243041*^9, 3.824407150104471*^9, 3.824407197479041*^9, 
   3.8244073835310745`*^9, 3.824411027804104*^9, 3.825156243099601*^9, 
   3.8251582991373796`*^9, 3.825582703700367*^9, 3.827838527281455*^9, 
   3.8290469976873665`*^9, 3.829052399132581*^9},
 CellLabel->
  "During evaluation of \
In[91]:=",ExpressionUUID->"df99b3e6-88a0-4f75-8d05-f06d01f467d5"],

Cell[BoxData[
 InterpretationBox[
  RowBox[{
  "20", "\[InvisibleSpace]", "\<\" \"\>", 
   "\[InvisibleSpace]", "\<\"BOLERO1_2B\"\>"}],
  SequenceForm[20, " ", "BOLERO1_2B"],
  Editable->False]], "Print",
 CellChangeTimes->{{3.823959179403861*^9, 3.823959224037635*^9}, 
   3.8239629620549965`*^9, 3.82397032842064*^9, 3.824399790381199*^9, 
   3.8244046679092073`*^9, 3.8244047227186027`*^9, 3.824405388402504*^9, 
   3.824405431243041*^9, 3.824407150104471*^9, 3.824407197479041*^9, 
   3.8244073835310745`*^9, 3.824411027804104*^9, 3.825156243099601*^9, 
   3.8251582991373796`*^9, 3.825582703700367*^9, 3.827838527281455*^9, 
   3.8290469976873665`*^9, 3.8290524029013495`*^9},
 CellLabel->
  "During evaluation of \
In[91]:=",ExpressionUUID->"56fbce03-0387-4eab-869f-39b6f00eaca7"],

Cell[BoxData[
 InterpretationBox[
  RowBox[{
  "21", "\[InvisibleSpace]", "\<\" \"\>", 
   "\[InvisibleSpace]", "\<\"BREC_2A\"\>"}],
  SequenceForm[21, " ", "BREC_2A"],
  Editable->False]], "Print",
 CellChangeTimes->{{3.823959179403861*^9, 3.823959224037635*^9}, 
   3.8239629620549965`*^9, 3.82397032842064*^9, 3.824399790381199*^9, 
   3.8244046679092073`*^9, 3.8244047227186027`*^9, 3.824405388402504*^9, 
   3.824405431243041*^9, 3.824407150104471*^9, 3.824407197479041*^9, 
   3.8244073835310745`*^9, 3.824411027804104*^9, 3.825156243099601*^9, 
   3.8251582991373796`*^9, 3.825582703700367*^9, 3.827838527281455*^9, 
   3.8290469976873665`*^9, 3.8290524085082893`*^9},
 CellLabel->
  "During evaluation of \
In[91]:=",ExpressionUUID->"6fea64fa-d011-4a5b-bc0c-b5bce9687b04"],

Cell[BoxData[
 InterpretationBox[
  RowBox[{
  "22", "\[InvisibleSpace]", "\<\" \"\>", 
   "\[InvisibleSpace]", "\<\"BREC_2C\"\>"}],
  SequenceForm[22, " ", "BREC_2C"],
  Editable->False]], "Print",
 CellChangeTimes->{{3.823959179403861*^9, 3.823959224037635*^9}, 
   3.8239629620549965`*^9, 3.82397032842064*^9, 3.824399790381199*^9, 
   3.8244046679092073`*^9, 3.8244047227186027`*^9, 3.824405388402504*^9, 
   3.824405431243041*^9, 3.824407150104471*^9, 3.824407197479041*^9, 
   3.8244073835310745`*^9, 3.824411027804104*^9, 3.825156243099601*^9, 
   3.8251582991373796`*^9, 3.825582703700367*^9, 3.827838527281455*^9, 
   3.8290469976873665`*^9, 3.8290524121143413`*^9},
 CellLabel->
  "During evaluation of \
In[91]:=",ExpressionUUID->"c84dd6aa-3ad2-4a34-a73a-7cee90cb753b"],

Cell[BoxData[
 InterpretationBox[
  RowBox[{
  "23", "\[InvisibleSpace]", "\<\" \"\>", 
   "\[InvisibleSpace]", "\<\"CA184043_4\"\>"}],
  SequenceForm[23, " ", "CA184043_4"],
  Editable->False]], "Print",
 CellChangeTimes->{{3.823959179403861*^9, 3.823959224037635*^9}, 
   3.8239629620549965`*^9, 3.82397032842064*^9, 3.824399790381199*^9, 
   3.8244046679092073`*^9, 3.8244047227186027`*^9, 3.824405388402504*^9, 
   3.824405431243041*^9, 3.824407150104471*^9, 3.824407197479041*^9, 
   3.8244073835310745`*^9, 3.824411027804104*^9, 3.825156243099601*^9, 
   3.8251582991373796`*^9, 3.825582703700367*^9, 3.827838527281455*^9, 
   3.8290469976873665`*^9, 3.829052412116338*^9},
 CellLabel->
  "During evaluation of \
In[91]:=",ExpressionUUID->"fe6ab8ae-253f-4e7a-abfa-d19f2d4bca34"],

Cell[BoxData[
 InterpretationBox[
  RowBox[{
  "24", "\[InvisibleSpace]", "\<\" \"\>", 
   "\[InvisibleSpace]", "\<\"CA184095_3\"\>"}],
  SequenceForm[24, " ", "CA184095_3"],
  Editable->False]], "Print",
 CellChangeTimes->{{3.823959179403861*^9, 3.823959224037635*^9}, 
   3.8239629620549965`*^9, 3.82397032842064*^9, 3.824399790381199*^9, 
   3.8244046679092073`*^9, 3.8244047227186027`*^9, 3.824405388402504*^9, 
   3.824405431243041*^9, 3.824407150104471*^9, 3.824407197479041*^9, 
   3.8244073835310745`*^9, 3.824411027804104*^9, 3.825156243099601*^9, 
   3.8251582991373796`*^9, 3.825582703700367*^9, 3.827838527281455*^9, 
   3.8290469976873665`*^9, 3.829052415343299*^9},
 CellLabel->
  "During evaluation of \
In[91]:=",ExpressionUUID->"25261c39-3fa4-4180-925a-c78346f3a534"],

Cell[BoxData[
 InterpretationBox[
  RowBox[{
  "25", "\[InvisibleSpace]", "\<\" \"\>", 
   "\[InvisibleSpace]", "\<\"CAIRO3_2A\"\>"}],
  SequenceForm[25, " ", "CAIRO3_2A"],
  Editable->False]], "Print",
 CellChangeTimes->{{3.823959179403861*^9, 3.823959224037635*^9}, 
   3.8239629620549965`*^9, 3.82397032842064*^9, 3.824399790381199*^9, 
   3.8244046679092073`*^9, 3.8244047227186027`*^9, 3.824405388402504*^9, 
   3.824405431243041*^9, 3.824407150104471*^9, 3.824407197479041*^9, 
   3.8244073835310745`*^9, 3.824411027804104*^9, 3.825156243099601*^9, 
   3.8251582991373796`*^9, 3.825582703700367*^9, 3.827838527281455*^9, 
   3.8290469976873665`*^9, 3.8290524185343056`*^9},
 CellLabel->
  "During evaluation of \
In[91]:=",ExpressionUUID->"53b09f36-3db3-4359-929c-7714f1dfb03a"],

Cell[BoxData[
 InterpretationBox[
  RowBox[{
  "26", "\[InvisibleSpace]", "\<\" \"\>", 
   "\[InvisibleSpace]", "\<\"CAIRO3_2B\"\>"}],
  SequenceForm[26, " ", "CAIRO3_2B"],
  Editable->False]], "Print",
 CellChangeTimes->{{3.823959179403861*^9, 3.823959224037635*^9}, 
   3.8239629620549965`*^9, 3.82397032842064*^9, 3.824399790381199*^9, 
   3.8244046679092073`*^9, 3.8244047227186027`*^9, 3.824405388402504*^9, 
   3.824405431243041*^9, 3.824407150104471*^9, 3.824407197479041*^9, 
   3.8244073835310745`*^9, 3.824411027804104*^9, 3.825156243099601*^9, 
   3.8251582991373796`*^9, 3.825582703700367*^9, 3.827838527281455*^9, 
   3.8290469976873665`*^9, 3.829052421663059*^9},
 CellLabel->
  "During evaluation of \
In[91]:=",ExpressionUUID->"f556e69e-3223-4f81-b0dc-4da87bfe86be"],

Cell[BoxData[
 InterpretationBox[
  RowBox[{
  "27", "\[InvisibleSpace]", "\<\" \"\>", 
   "\[InvisibleSpace]", "\<\"CALGB40502_2A\"\>"}],
  SequenceForm[27, " ", "CALGB40502_2A"],
  Editable->False]], "Print",
 CellChangeTimes->{{3.823959179403861*^9, 3.823959224037635*^9}, 
   3.8239629620549965`*^9, 3.82397032842064*^9, 3.824399790381199*^9, 
   3.8244046679092073`*^9, 3.8244047227186027`*^9, 3.824405388402504*^9, 
   3.824405431243041*^9, 3.824407150104471*^9, 3.824407197479041*^9, 
   3.8244073835310745`*^9, 3.824411027804104*^9, 3.825156243099601*^9, 
   3.8251582991373796`*^9, 3.825582703700367*^9, 3.827838527281455*^9, 
   3.8290469976873665`*^9, 3.8290524253239555`*^9},
 CellLabel->
  "During evaluation of \
In[91]:=",ExpressionUUID->"b6c68d45-34f8-4ff5-9714-9e3c5e80a78e"],

Cell[BoxData[
 InterpretationBox[
  RowBox[{
  "28", "\[InvisibleSpace]", "\<\" \"\>", 
   "\[InvisibleSpace]", "\<\"CALGB40502_2B\"\>"}],
  SequenceForm[28, " ", "CALGB40502_2B"],
  Editable->False]], "Print",
 CellChangeTimes->{{3.823959179403861*^9, 3.823959224037635*^9}, 
   3.8239629620549965`*^9, 3.82397032842064*^9, 3.824399790381199*^9, 
   3.8244046679092073`*^9, 3.8244047227186027`*^9, 3.824405388402504*^9, 
   3.824405431243041*^9, 3.824407150104471*^9, 3.824407197479041*^9, 
   3.8244073835310745`*^9, 3.824411027804104*^9, 3.825156243099601*^9, 
   3.8251582991373796`*^9, 3.825582703700367*^9, 3.827838527281455*^9, 
   3.8290469976873665`*^9, 3.829052429395485*^9},
 CellLabel->
  "During evaluation of \
In[91]:=",ExpressionUUID->"84011c7e-2823-4b0d-ac54-238d04a7230a"],

Cell[BoxData[
 InterpretationBox[
  RowBox[{
  "29", "\[InvisibleSpace]", "\<\" \"\>", 
   "\[InvisibleSpace]", "\<\"CALGB40503_2A\"\>"}],
  SequenceForm[29, " ", "CALGB40503_2A"],
  Editable->False]], "Print",
 CellChangeTimes->{{3.823959179403861*^9, 3.823959224037635*^9}, 
   3.8239629620549965`*^9, 3.82397032842064*^9, 3.824399790381199*^9, 
   3.8244046679092073`*^9, 3.8244047227186027`*^9, 3.824405388402504*^9, 
   3.824405431243041*^9, 3.824407150104471*^9, 3.824407197479041*^9, 
   3.8244073835310745`*^9, 3.824411027804104*^9, 3.825156243099601*^9, 
   3.8251582991373796`*^9, 3.825582703700367*^9, 3.827838527281455*^9, 
   3.8290469976873665`*^9, 3.82905243587739*^9},
 CellLabel->
  "During evaluation of \
In[91]:=",ExpressionUUID->"70cdfdf5-7b3f-4400-af1f-dd083ddbecc7"],

Cell[BoxData[
 InterpretationBox[
  RowBox[{
  "30", "\[InvisibleSpace]", "\<\" \"\>", 
   "\[InvisibleSpace]", "\<\"CALGB90202_2B\"\>"}],
  SequenceForm[30, " ", "CALGB90202_2B"],
  Editable->False]], "Print",
 CellChangeTimes->{{3.823959179403861*^9, 3.823959224037635*^9}, 
   3.8239629620549965`*^9, 3.82397032842064*^9, 3.824399790381199*^9, 
   3.8244046679092073`*^9, 3.8244047227186027`*^9, 3.824405388402504*^9, 
   3.824405431243041*^9, 3.824407150104471*^9, 3.824407197479041*^9, 
   3.8244073835310745`*^9, 3.824411027804104*^9, 3.825156243099601*^9, 
   3.8251582991373796`*^9, 3.825582703700367*^9, 3.827838527281455*^9, 
   3.8290469976873665`*^9, 3.8290524416635904`*^9},
 CellLabel->
  "During evaluation of \
In[91]:=",ExpressionUUID->"d16ea3b2-8cb2-407e-9593-062ea1eb4ee5"],

Cell[BoxData[
 InterpretationBox[
  RowBox[{
  "31", "\[InvisibleSpace]", "\<\" \"\>", 
   "\[InvisibleSpace]", "\<\"CBCSG006_2A\"\>"}],
  SequenceForm[31, " ", "CBCSG006_2A"],
  Editable->False]], "Print",
 CellChangeTimes->{{3.823959179403861*^9, 3.823959224037635*^9}, 
   3.8239629620549965`*^9, 3.82397032842064*^9, 3.824399790381199*^9, 
   3.8244046679092073`*^9, 3.8244047227186027`*^9, 3.824405388402504*^9, 
   3.824405431243041*^9, 3.824407150104471*^9, 3.824407197479041*^9, 
   3.8244073835310745`*^9, 3.824411027804104*^9, 3.825156243099601*^9, 
   3.8251582991373796`*^9, 3.825582703700367*^9, 3.827838527281455*^9, 
   3.8290469976873665`*^9, 3.829052448467243*^9},
 CellLabel->
  "During evaluation of \
In[91]:=",ExpressionUUID->"67379902-be6f-44db-9092-218c20f4c994"],

Cell[BoxData[
 InterpretationBox[
  RowBox[{
  "32", "\[InvisibleSpace]", "\<\" \"\>", 
   "\[InvisibleSpace]", "\<\"CEREBEL_2A\"\>"}],
  SequenceForm[32, " ", "CEREBEL_2A"],
  Editable->False]], "Print",
 CellChangeTimes->{{3.823959179403861*^9, 3.823959224037635*^9}, 
   3.8239629620549965`*^9, 3.82397032842064*^9, 3.824399790381199*^9, 
   3.8244046679092073`*^9, 3.8244047227186027`*^9, 3.824405388402504*^9, 
   3.824405431243041*^9, 3.824407150104471*^9, 3.824407197479041*^9, 
   3.8244073835310745`*^9, 3.824411027804104*^9, 3.825156243099601*^9, 
   3.8251582991373796`*^9, 3.825582703700367*^9, 3.827838527281455*^9, 
   3.8290469976873665`*^9, 3.8290524540610275`*^9},
 CellLabel->
  "During evaluation of \
In[91]:=",ExpressionUUID->"eb411589-09a2-43d7-8d4f-1d4ffbe6829d"],

Cell[BoxData[
 InterpretationBox[
  RowBox[{
  "33", "\[InvisibleSpace]", "\<\" \"\>", 
   "\[InvisibleSpace]", "\<\"Checkmate017_2B\"\>"}],
  SequenceForm[33, " ", "Checkmate017_2B"],
  Editable->False]], "Print",
 CellChangeTimes->{{3.823959179403861*^9, 3.823959224037635*^9}, 
   3.8239629620549965`*^9, 3.82397032842064*^9, 3.824399790381199*^9, 
   3.8244046679092073`*^9, 3.8244047227186027`*^9, 3.824405388402504*^9, 
   3.824405431243041*^9, 3.824407150104471*^9, 3.824407197479041*^9, 
   3.8244073835310745`*^9, 3.824411027804104*^9, 3.825156243099601*^9, 
   3.8251582991373796`*^9, 3.825582703700367*^9, 3.827838527281455*^9, 
   3.8290469976873665`*^9, 3.8290524576290846`*^9},
 CellLabel->
  "During evaluation of \
In[91]:=",ExpressionUUID->"adfd3e19-9e24-498c-a8dd-7f2411da4c34"],

Cell[BoxData[
 InterpretationBox[
  RowBox[{
  "34", "\[InvisibleSpace]", "\<\" \"\>", 
   "\[InvisibleSpace]", "\<\"Checkmate057_1C\"\>"}],
  SequenceForm[34, " ", "Checkmate057_1C"],
  Editable->False]], "Print",
 CellChangeTimes->{{3.823959179403861*^9, 3.823959224037635*^9}, 
   3.8239629620549965`*^9, 3.82397032842064*^9, 3.824399790381199*^9, 
   3.8244046679092073`*^9, 3.8244047227186027`*^9, 3.824405388402504*^9, 
   3.824405431243041*^9, 3.824407150104471*^9, 3.824407197479041*^9, 
   3.8244073835310745`*^9, 3.824411027804104*^9, 3.825156243099601*^9, 
   3.8251582991373796`*^9, 3.825582703700367*^9, 3.827838527281455*^9, 
   3.8290469976873665`*^9, 3.829052460234417*^9},
 CellLabel->
  "During evaluation of \
In[91]:=",ExpressionUUID->"af88e60e-8147-4a05-859a-9e1d5d013dfc"],

Cell[BoxData[
 InterpretationBox[
  RowBox[{
  "35", "\[InvisibleSpace]", "\<\" \"\>", 
   "\[InvisibleSpace]", "\<\"CHHiP_2A\"\>"}],
  SequenceForm[35, " ", "CHHiP_2A"],
  Editable->False]], "Print",
 CellChangeTimes->{{3.823959179403861*^9, 3.823959224037635*^9}, 
   3.8239629620549965`*^9, 3.82397032842064*^9, 3.824399790381199*^9, 
   3.8244046679092073`*^9, 3.8244047227186027`*^9, 3.824405388402504*^9, 
   3.824405431243041*^9, 3.824407150104471*^9, 3.824407197479041*^9, 
   3.8244073835310745`*^9, 3.824411027804104*^9, 3.825156243099601*^9, 
   3.8251582991373796`*^9, 3.825582703700367*^9, 3.827838527281455*^9, 
   3.8290469976873665`*^9, 3.829052464557859*^9},
 CellLabel->
  "During evaluation of \
In[91]:=",ExpressionUUID->"74458c3b-fde4-43fc-93f0-c13e7a12c2c7"],

Cell[BoxData[
 InterpretationBox[
  RowBox[{
  "36", "\[InvisibleSpace]", "\<\" \"\>", 
   "\[InvisibleSpace]", "\<\"Chronicle_2A\"\>"}],
  SequenceForm[36, " ", "Chronicle_2A"],
  Editable->False]], "Print",
 CellChangeTimes->{{3.823959179403861*^9, 3.823959224037635*^9}, 
   3.8239629620549965`*^9, 3.82397032842064*^9, 3.824399790381199*^9, 
   3.8244046679092073`*^9, 3.8244047227186027`*^9, 3.824405388402504*^9, 
   3.824405431243041*^9, 3.824407150104471*^9, 3.824407197479041*^9, 
   3.8244073835310745`*^9, 3.824411027804104*^9, 3.825156243099601*^9, 
   3.8251582991373796`*^9, 3.825582703700367*^9, 3.827838527281455*^9, 
   3.8290469976873665`*^9, 3.8290524696524734`*^9},
 CellLabel->
  "During evaluation of \
In[91]:=",ExpressionUUID->"717eac66-7be3-46e4-82e4-d967338b1d04"],

Cell[BoxData[
 InterpretationBox[
  RowBox[{
  "37", "\[InvisibleSpace]", "\<\" \"\>", 
   "\[InvisibleSpace]", "\<\"CLEOPATRA_3A\"\>"}],
  SequenceForm[37, " ", "CLEOPATRA_3A"],
  Editable->False]], "Print",
 CellChangeTimes->{{3.823959179403861*^9, 3.823959224037635*^9}, 
   3.8239629620549965`*^9, 3.82397032842064*^9, 3.824399790381199*^9, 
   3.8244046679092073`*^9, 3.8244047227186027`*^9, 3.824405388402504*^9, 
   3.824405431243041*^9, 3.824407150104471*^9, 3.824407197479041*^9, 
   3.8244073835310745`*^9, 3.824411027804104*^9, 3.825156243099601*^9, 
   3.8251582991373796`*^9, 3.825582703700367*^9, 3.827838527281455*^9, 
   3.8290469976873665`*^9, 3.8290524696554585`*^9},
 CellLabel->
  "During evaluation of \
In[91]:=",ExpressionUUID->"9a50298b-74e2-4e32-8fab-5670426be96e"],

Cell[BoxData[
 InterpretationBox[
  RowBox[{
  "38", "\[InvisibleSpace]", "\<\" \"\>", 
   "\[InvisibleSpace]", "\<\"COMET1_2B\"\>"}],
  SequenceForm[38, " ", "COMET1_2B"],
  Editable->False]], "Print",
 CellChangeTimes->{{3.823959179403861*^9, 3.823959224037635*^9}, 
   3.8239629620549965`*^9, 3.82397032842064*^9, 3.824399790381199*^9, 
   3.8244046679092073`*^9, 3.8244047227186027`*^9, 3.824405388402504*^9, 
   3.824405431243041*^9, 3.824407150104471*^9, 3.824407197479041*^9, 
   3.8244073835310745`*^9, 3.824411027804104*^9, 3.825156243099601*^9, 
   3.8251582991373796`*^9, 3.825582703700367*^9, 3.827838527281455*^9, 
   3.8290469976873665`*^9, 3.8290524732575264`*^9},
 CellLabel->
  "During evaluation of \
In[91]:=",ExpressionUUID->"ca17f2ce-1731-448f-ae09-8acdd14bcddd"],

Cell[BoxData[
 InterpretationBox[
  RowBox[{
  "39", "\[InvisibleSpace]", "\<\" \"\>", 
   "\[InvisibleSpace]", "\<\"CONCEPT_1A\"\>"}],
  SequenceForm[39, " ", "CONCEPT_1A"],
  Editable->False]], "Print",
 CellChangeTimes->{{3.823959179403861*^9, 3.823959224037635*^9}, 
   3.8239629620549965`*^9, 3.82397032842064*^9, 3.824399790381199*^9, 
   3.8244046679092073`*^9, 3.8244047227186027`*^9, 3.824405388402504*^9, 
   3.824405431243041*^9, 3.824407150104471*^9, 3.824407197479041*^9, 
   3.8244073835310745`*^9, 3.824411027804104*^9, 3.825156243099601*^9, 
   3.8251582991373796`*^9, 3.825582703700367*^9, 3.827838527281455*^9, 
   3.8290469976873665`*^9, 3.8290524770105395`*^9},
 CellLabel->
  "During evaluation of \
In[91]:=",ExpressionUUID->"0bfe1b07-c517-40b5-8175-59fa7eb8caa6"],

Cell[BoxData[
 InterpretationBox[
  RowBox[{
  "40", "\[InvisibleSpace]", "\<\" \"\>", 
   "\[InvisibleSpace]", "\<\"CONCUR_3A\"\>"}],
  SequenceForm[40, " ", "CONCUR_3A"],
  Editable->False]], "Print",
 CellChangeTimes->{{3.823959179403861*^9, 3.823959224037635*^9}, 
   3.8239629620549965`*^9, 3.82397032842064*^9, 3.824399790381199*^9, 
   3.8244046679092073`*^9, 3.8244047227186027`*^9, 3.824405388402504*^9, 
   3.824405431243041*^9, 3.824407150104471*^9, 3.824407197479041*^9, 
   3.8244073835310745`*^9, 3.824411027804104*^9, 3.825156243099601*^9, 
   3.8251582991373796`*^9, 3.825582703700367*^9, 3.827838527281455*^9, 
   3.8290469976873665`*^9, 3.829052477014529*^9},
 CellLabel->
  "During evaluation of \
In[91]:=",ExpressionUUID->"1ac0fce9-d60e-4632-9af1-ff33735bd5dc"],

Cell[BoxData[
 InterpretationBox[
  RowBox[{
  "41", "\[InvisibleSpace]", "\<\" \"\>", 
   "\[InvisibleSpace]", "\<\"Dalotuzumab_3A\"\>"}],
  SequenceForm[41, " ", "Dalotuzumab_3A"],
  Editable->False]], "Print",
 CellChangeTimes->{{3.823959179403861*^9, 3.823959224037635*^9}, 
   3.8239629620549965`*^9, 3.82397032842064*^9, 3.824399790381199*^9, 
   3.8244046679092073`*^9, 3.8244047227186027`*^9, 3.824405388402504*^9, 
   3.824405431243041*^9, 3.824407150104471*^9, 3.824407197479041*^9, 
   3.8244073835310745`*^9, 3.824411027804104*^9, 3.825156243099601*^9, 
   3.8251582991373796`*^9, 3.825582703700367*^9, 3.827838527281455*^9, 
   3.8290469976873665`*^9, 3.829052478754587*^9},
 CellLabel->
  "During evaluation of \
In[91]:=",ExpressionUUID->"fa170de2-9405-43bb-9c2c-4a231d7cfe47"],

Cell[BoxData[
 InterpretationBox[
  RowBox[{
  "42", "\[InvisibleSpace]", "\<\" \"\>", 
   "\[InvisibleSpace]", "\<\"DART0105_2A\"\>"}],
  SequenceForm[42, " ", "DART0105_2A"],
  Editable->False]], "Print",
 CellChangeTimes->{{3.823959179403861*^9, 3.823959224037635*^9}, 
   3.8239629620549965`*^9, 3.82397032842064*^9, 3.824399790381199*^9, 
   3.8244046679092073`*^9, 3.8244047227186027`*^9, 3.824405388402504*^9, 
   3.824405431243041*^9, 3.824407150104471*^9, 3.824407197479041*^9, 
   3.8244073835310745`*^9, 3.824411027804104*^9, 3.825156243099601*^9, 
   3.8251582991373796`*^9, 3.825582703700367*^9, 3.827838527281455*^9, 
   3.8290469976873665`*^9, 3.8290524853715115`*^9},
 CellLabel->
  "During evaluation of \
In[91]:=",ExpressionUUID->"d2b47a93-f2b0-43ea-850f-0a715fb7b118"],

Cell[BoxData[
 InterpretationBox[
  RowBox[{
  "43", "\[InvisibleSpace]", "\<\" \"\>", 
   "\[InvisibleSpace]", "\<\"E1199_2A\"\>"}],
  SequenceForm[43, " ", "E1199_2A"],
  Editable->False]], "Print",
 CellChangeTimes->{{3.823959179403861*^9, 3.823959224037635*^9}, 
   3.8239629620549965`*^9, 3.82397032842064*^9, 3.824399790381199*^9, 
   3.8244046679092073`*^9, 3.8244047227186027`*^9, 3.824405388402504*^9, 
   3.824405431243041*^9, 3.824407150104471*^9, 3.824407197479041*^9, 
   3.8244073835310745`*^9, 3.824411027804104*^9, 3.825156243099601*^9, 
   3.8251582991373796`*^9, 3.825582703700367*^9, 3.827838527281455*^9, 
   3.8290469976873665`*^9, 3.829052490066981*^9},
 CellLabel->
  "During evaluation of \
In[91]:=",ExpressionUUID->"82167841-d9e7-42fe-a8d7-2fecfc5f2662"],

Cell[BoxData[
 InterpretationBox[
  RowBox[{
  "44", "\[InvisibleSpace]", "\<\" \"\>", 
   "\[InvisibleSpace]", "\<\"EAGLE_1\"\>"}],
  SequenceForm[44, " ", "EAGLE_1"],
  Editable->False]], "Print",
 CellChangeTimes->{{3.823959179403861*^9, 3.823959224037635*^9}, 
   3.8239629620549965`*^9, 3.82397032842064*^9, 3.824399790381199*^9, 
   3.8244046679092073`*^9, 3.8244047227186027`*^9, 3.824405388402504*^9, 
   3.824405431243041*^9, 3.824407150104471*^9, 3.824407197479041*^9, 
   3.8244073835310745`*^9, 3.824411027804104*^9, 3.825156243099601*^9, 
   3.8251582991373796`*^9, 3.825582703700367*^9, 3.827838527281455*^9, 
   3.8290469976873665`*^9, 3.8290524983594036`*^9},
 CellLabel->
  "During evaluation of \
In[91]:=",ExpressionUUID->"1c70e6d3-0420-4fe3-b2bd-1cc810808bed"],

Cell[BoxData[
 InterpretationBox[
  RowBox[{
  "45", "\[InvisibleSpace]", "\<\" \"\>", 
   "\[InvisibleSpace]", "\<\"ELDA_1A\"\>"}],
  SequenceForm[45, " ", "ELDA_1A"],
  Editable->False]], "Print",
 CellChangeTimes->{{3.823959179403861*^9, 3.823959224037635*^9}, 
   3.8239629620549965`*^9, 3.82397032842064*^9, 3.824399790381199*^9, 
   3.8244046679092073`*^9, 3.8244047227186027`*^9, 3.824405388402504*^9, 
   3.824405431243041*^9, 3.824407150104471*^9, 3.824407197479041*^9, 
   3.8244073835310745`*^9, 3.824411027804104*^9, 3.825156243099601*^9, 
   3.8251582991373796`*^9, 3.825582703700367*^9, 3.827838527281455*^9, 
   3.8290469976873665`*^9, 3.8290525021810255`*^9},
 CellLabel->
  "During evaluation of \
In[91]:=",ExpressionUUID->"b886aaf1-fc9b-4ef0-9555-7c72c8e3fb63"],

Cell[BoxData[
 InterpretationBox[
  RowBox[{
  "46", "\[InvisibleSpace]", "\<\" \"\>", 
   "\[InvisibleSpace]", "\<\"ELM-PC4_2A\"\>"}],
  SequenceForm[46, " ", "ELM-PC4_2A"],
  Editable->False]], "Print",
 CellChangeTimes->{{3.823959179403861*^9, 3.823959224037635*^9}, 
   3.8239629620549965`*^9, 3.82397032842064*^9, 3.824399790381199*^9, 
   3.8244046679092073`*^9, 3.8244047227186027`*^9, 3.824405388402504*^9, 
   3.824405431243041*^9, 3.824407150104471*^9, 3.824407197479041*^9, 
   3.8244073835310745`*^9, 3.824411027804104*^9, 3.825156243099601*^9, 
   3.8251582991373796`*^9, 3.825582703700367*^9, 3.827838527281455*^9, 
   3.8290469976873665`*^9, 3.8290525079268656`*^9},
 CellLabel->
  "During evaluation of \
In[91]:=",ExpressionUUID->"bc675d79-945c-4df8-ac0e-0ffda1c522d5"],

Cell[BoxData[
 InterpretationBox[
  RowBox[{
  "47", "\[InvisibleSpace]", "\<\" \"\>", 
   "\[InvisibleSpace]", "\<\"ELM-PC5_2B\"\>"}],
  SequenceForm[47, " ", "ELM-PC5_2B"],
  Editable->False]], "Print",
 CellChangeTimes->{{3.823959179403861*^9, 3.823959224037635*^9}, 
   3.8239629620549965`*^9, 3.82397032842064*^9, 3.824399790381199*^9, 
   3.8244046679092073`*^9, 3.8244047227186027`*^9, 3.824405388402504*^9, 
   3.824405431243041*^9, 3.824407150104471*^9, 3.824407197479041*^9, 
   3.8244073835310745`*^9, 3.824411027804104*^9, 3.825156243099601*^9, 
   3.8251582991373796`*^9, 3.825582703700367*^9, 3.827838527281455*^9, 
   3.8290469976873665`*^9, 3.829052513266986*^9},
 CellLabel->
  "During evaluation of \
In[91]:=",ExpressionUUID->"5343059c-07bb-432e-8393-0e6c119ff7fd"],

Cell[BoxData[
 InterpretationBox[
  RowBox[{
  "48", "\[InvisibleSpace]", "\<\" \"\>", 
   "\[InvisibleSpace]", "\<\"ENSURE_2A\"\>"}],
  SequenceForm[48, " ", "ENSURE_2A"],
  Editable->False]], "Print",
 CellChangeTimes->{{3.823959179403861*^9, 3.823959224037635*^9}, 
   3.8239629620549965`*^9, 3.82397032842064*^9, 3.824399790381199*^9, 
   3.8244046679092073`*^9, 3.8244047227186027`*^9, 3.824405388402504*^9, 
   3.824405431243041*^9, 3.824407150104471*^9, 3.824407197479041*^9, 
   3.8244073835310745`*^9, 3.824411027804104*^9, 3.825156243099601*^9, 
   3.8251582991373796`*^9, 3.825582703700367*^9, 3.827838527281455*^9, 
   3.8290469976873665`*^9, 3.829052518614623*^9},
 CellLabel->
  "During evaluation of \
In[91]:=",ExpressionUUID->"a7992a1b-aa5b-4f34-85c9-94c673a3c483"],

Cell[BoxData[
 InterpretationBox[
  RowBox[{
  "49", "\[InvisibleSpace]", "\<\" \"\>", 
   "\[InvisibleSpace]", "\<\"Eribulin_2B\"\>"}],
  SequenceForm[49, " ", "Eribulin_2B"],
  Editable->False]], "Print",
 CellChangeTimes->{{3.823959179403861*^9, 3.823959224037635*^9}, 
   3.8239629620549965`*^9, 3.82397032842064*^9, 3.824399790381199*^9, 
   3.8244046679092073`*^9, 3.8244047227186027`*^9, 3.824405388402504*^9, 
   3.824405431243041*^9, 3.824407150104471*^9, 3.824407197479041*^9, 
   3.8244073835310745`*^9, 3.824411027804104*^9, 3.825156243099601*^9, 
   3.8251582991373796`*^9, 3.825582703700367*^9, 3.827838527281455*^9, 
   3.8290469976873665`*^9, 3.8290525237585626`*^9},
 CellLabel->
  "During evaluation of \
In[91]:=",ExpressionUUID->"7b38580c-eafa-4762-b9c9-a06376f7621a"],

Cell[BoxData[
 InterpretationBox[
  RowBox[{
  "50", "\[InvisibleSpace]", "\<\" \"\>", 
   "\[InvisibleSpace]", "\<\"ESPATUE_3\"\>"}],
  SequenceForm[50, " ", "ESPATUE_3"],
  Editable->False]], "Print",
 CellChangeTimes->{{3.823959179403861*^9, 3.823959224037635*^9}, 
   3.8239629620549965`*^9, 3.82397032842064*^9, 3.824399790381199*^9, 
   3.8244046679092073`*^9, 3.8244047227186027`*^9, 3.824405388402504*^9, 
   3.824405431243041*^9, 3.824407150104471*^9, 3.824407197479041*^9, 
   3.8244073835310745`*^9, 3.824411027804104*^9, 3.825156243099601*^9, 
   3.8251582991373796`*^9, 3.825582703700367*^9, 3.827838527281455*^9, 
   3.8290469976873665`*^9, 3.8290525282178607`*^9},
 CellLabel->
  "During evaluation of \
In[91]:=",ExpressionUUID->"9c423832-a651-4c8c-ab6a-1bf5e45b4068"],

Cell[BoxData[
 InterpretationBox[
  RowBox[{
  "51", "\[InvisibleSpace]", "\<\" \"\>", 
   "\[InvisibleSpace]", "\<\"ExteNET_2A\"\>"}],
  SequenceForm[51, " ", "ExteNET_2A"],
  Editable->False]], "Print",
 CellChangeTimes->{{3.823959179403861*^9, 3.823959224037635*^9}, 
   3.8239629620549965`*^9, 3.82397032842064*^9, 3.824399790381199*^9, 
   3.8244046679092073`*^9, 3.8244047227186027`*^9, 3.824405388402504*^9, 
   3.824405431243041*^9, 3.824407150104471*^9, 3.824407197479041*^9, 
   3.8244073835310745`*^9, 3.824411027804104*^9, 3.825156243099601*^9, 
   3.8251582991373796`*^9, 3.825582703700367*^9, 3.827838527281455*^9, 
   3.8290469976873665`*^9, 3.8290525282238493`*^9},
 CellLabel->
  "During evaluation of \
In[91]:=",ExpressionUUID->"1aee16a4-b89e-4d3e-800b-d046efd04eec"],

Cell[BoxData[
 InterpretationBox[
  RowBox[{
  "52", "\[InvisibleSpace]", "\<\" \"\>", 
   "\[InvisibleSpace]", "\<\"FALCON_2\"\>"}],
  SequenceForm[52, " ", "FALCON_2"],
  Editable->False]], "Print",
 CellChangeTimes->{{3.823959179403861*^9, 3.823959224037635*^9}, 
   3.8239629620549965`*^9, 3.82397032842064*^9, 3.824399790381199*^9, 
   3.8244046679092073`*^9, 3.8244047227186027`*^9, 3.824405388402504*^9, 
   3.824405431243041*^9, 3.824407150104471*^9, 3.824407197479041*^9, 
   3.8244073835310745`*^9, 3.824411027804104*^9, 3.825156243099601*^9, 
   3.8251582991373796`*^9, 3.825582703700367*^9, 3.827838527281455*^9, 
   3.8290469976873665`*^9, 3.8290525327949634`*^9},
 CellLabel->
  "During evaluation of \
In[91]:=",ExpressionUUID->"bb4a1f55-5827-4a52-8ada-b23b6fbf0636"],

Cell[BoxData[
 InterpretationBox[
  RowBox[{
  "53", "\[InvisibleSpace]", "\<\" \"\>", 
   "\[InvisibleSpace]", "\<\"FFCD2001_S1A\"\>"}],
  SequenceForm[53, " ", "FFCD2001_S1A"],
  Editable->False]], "Print",
 CellChangeTimes->{{3.823959179403861*^9, 3.823959224037635*^9}, 
   3.8239629620549965`*^9, 3.82397032842064*^9, 3.824399790381199*^9, 
   3.8244046679092073`*^9, 3.8244047227186027`*^9, 3.824405388402504*^9, 
   3.824405431243041*^9, 3.824407150104471*^9, 3.824407197479041*^9, 
   3.8244073835310745`*^9, 3.824411027804104*^9, 3.825156243099601*^9, 
   3.8251582991373796`*^9, 3.825582703700367*^9, 3.827838527281455*^9, 
   3.8290469976873665`*^9, 3.829052537076313*^9},
 CellLabel->
  "During evaluation of \
In[91]:=",ExpressionUUID->"81ba7b47-dc82-4e15-80df-77cb035b9cf2"],

Cell[BoxData[
 InterpretationBox[
  RowBox[{
  "54", "\[InvisibleSpace]", "\<\" \"\>", 
   "\[InvisibleSpace]", "\<\"FFCD2001_S1C\"\>"}],
  SequenceForm[54, " ", "FFCD2001_S1C"],
  Editable->False]], "Print",
 CellChangeTimes->{{3.823959179403861*^9, 3.823959224037635*^9}, 
   3.8239629620549965`*^9, 3.82397032842064*^9, 3.824399790381199*^9, 
   3.8244046679092073`*^9, 3.8244047227186027`*^9, 3.824405388402504*^9, 
   3.824405431243041*^9, 3.824407150104471*^9, 3.824407197479041*^9, 
   3.8244073835310745`*^9, 3.824411027804104*^9, 3.825156243099601*^9, 
   3.8251582991373796`*^9, 3.825582703700367*^9, 3.827838527281455*^9, 
   3.8290469976873665`*^9, 3.8290525403545103`*^9},
 CellLabel->
  "During evaluation of \
In[91]:=",ExpressionUUID->"eaafaab9-4493-4482-8a21-5c4c24e7f295"],

Cell[BoxData[
 InterpretationBox[
  RowBox[{
  "55", "\[InvisibleSpace]", "\<\" \"\>", 
   "\[InvisibleSpace]", "\<\"Figitumumab_2B\"\>"}],
  SequenceForm[55, " ", "Figitumumab_2B"],
  Editable->False]], "Print",
 CellChangeTimes->{{3.823959179403861*^9, 3.823959224037635*^9}, 
   3.8239629620549965`*^9, 3.82397032842064*^9, 3.824399790381199*^9, 
   3.8244046679092073`*^9, 3.8244047227186027`*^9, 3.824405388402504*^9, 
   3.824405431243041*^9, 3.824407150104471*^9, 3.824407197479041*^9, 
   3.8244073835310745`*^9, 3.824411027804104*^9, 3.825156243099601*^9, 
   3.8251582991373796`*^9, 3.825582703700367*^9, 3.827838527281455*^9, 
   3.8290469976873665`*^9, 3.8290525446937604`*^9},
 CellLabel->
  "During evaluation of \
In[91]:=",ExpressionUUID->"59be5f9f-5bfa-4fe7-9bce-3c43b52a8796"],

Cell[BoxData[
 InterpretationBox[
  RowBox[{
  "56", "\[InvisibleSpace]", "\<\" \"\>", 
   "\[InvisibleSpace]", "\<\"Figitumumab2_2B\"\>"}],
  SequenceForm[56, " ", "Figitumumab2_2B"],
  Editable->False]], "Print",
 CellChangeTimes->{{3.823959179403861*^9, 3.823959224037635*^9}, 
   3.8239629620549965`*^9, 3.82397032842064*^9, 3.824399790381199*^9, 
   3.8244046679092073`*^9, 3.8244047227186027`*^9, 3.824405388402504*^9, 
   3.824405431243041*^9, 3.824407150104471*^9, 3.824407197479041*^9, 
   3.8244073835310745`*^9, 3.824411027804104*^9, 3.825156243099601*^9, 
   3.8251582991373796`*^9, 3.825582703700367*^9, 3.827838527281455*^9, 
   3.8290469976873665`*^9, 3.8290525498400383`*^9},
 CellLabel->
  "During evaluation of \
In[91]:=",ExpressionUUID->"7ee4ae00-edd2-4bb3-af16-2dc981a46cd5"],

Cell[BoxData[
 InterpretationBox[
  RowBox[{
  "57", "\[InvisibleSpace]", "\<\" \"\>", 
   "\[InvisibleSpace]", "\<\"FIRE3_2A\"\>"}],
  SequenceForm[57, " ", "FIRE3_2A"],
  Editable->False]], "Print",
 CellChangeTimes->{{3.823959179403861*^9, 3.823959224037635*^9}, 
   3.8239629620549965`*^9, 3.82397032842064*^9, 3.824399790381199*^9, 
   3.8244046679092073`*^9, 3.8244047227186027`*^9, 3.824405388402504*^9, 
   3.824405431243041*^9, 3.824407150104471*^9, 3.824407197479041*^9, 
   3.8244073835310745`*^9, 3.824411027804104*^9, 3.825156243099601*^9, 
   3.8251582991373796`*^9, 3.825582703700367*^9, 3.827838527281455*^9, 
   3.8290469976873665`*^9, 3.8290525552856603`*^9},
 CellLabel->
  "During evaluation of \
In[91]:=",ExpressionUUID->"74dcecdd-2312-4107-9530-820cd9a6b177"],

Cell[BoxData[
 InterpretationBox[
  RowBox[{
  "58", "\[InvisibleSpace]", "\<\" \"\>", 
   "\[InvisibleSpace]", "\<\"GECESTRO-APBI_3\"\>"}],
  SequenceForm[58, " ", "GECESTRO-APBI_3"],
  Editable->False]], "Print",
 CellChangeTimes->{{3.823959179403861*^9, 3.823959224037635*^9}, 
   3.8239629620549965`*^9, 3.82397032842064*^9, 3.824399790381199*^9, 
   3.8244046679092073`*^9, 3.8244047227186027`*^9, 3.824405388402504*^9, 
   3.824405431243041*^9, 3.824407150104471*^9, 3.824407197479041*^9, 
   3.8244073835310745`*^9, 3.824411027804104*^9, 3.825156243099601*^9, 
   3.8251582991373796`*^9, 3.825582703700367*^9, 3.827838527281455*^9, 
   3.8290469976873665`*^9, 3.8290525595589542`*^9},
 CellLabel->
  "During evaluation of \
In[91]:=",ExpressionUUID->"7e1eb041-d988-48e3-89bb-802f170fac87"],

Cell[BoxData[
 InterpretationBox[
  RowBox[{
  "59", "\[InvisibleSpace]", "\<\" \"\>", 
   "\[InvisibleSpace]", "\<\"GEICAM2003_2A\"\>"}],
  SequenceForm[59, " ", "GEICAM2003_2A"],
  Editable->False]], "Print",
 CellChangeTimes->{{3.823959179403861*^9, 3.823959224037635*^9}, 
   3.8239629620549965`*^9, 3.82397032842064*^9, 3.824399790381199*^9, 
   3.8244046679092073`*^9, 3.8244047227186027`*^9, 3.824405388402504*^9, 
   3.824405431243041*^9, 3.824407150104471*^9, 3.824407197479041*^9, 
   3.8244073835310745`*^9, 3.824411027804104*^9, 3.825156243099601*^9, 
   3.8251582991373796`*^9, 3.825582703700367*^9, 3.827838527281455*^9, 
   3.8290469976873665`*^9, 3.8290525638910203`*^9},
 CellLabel->
  "During evaluation of \
In[91]:=",ExpressionUUID->"2ad6060e-ef18-4683-9f98-13c4ba7a21d7"],

Cell[BoxData[
 InterpretationBox[
  RowBox[{
  "60", "\[InvisibleSpace]", "\<\" \"\>", 
   "\[InvisibleSpace]", "\<\"GETUG12_2\"\>"}],
  SequenceForm[60, " ", "GETUG12_2"],
  Editable->False]], "Print",
 CellChangeTimes->{{3.823959179403861*^9, 3.823959224037635*^9}, 
   3.8239629620549965`*^9, 3.82397032842064*^9, 3.824399790381199*^9, 
   3.8244046679092073`*^9, 3.8244047227186027`*^9, 3.824405388402504*^9, 
   3.824405431243041*^9, 3.824407150104471*^9, 3.824407197479041*^9, 
   3.8244073835310745`*^9, 3.824411027804104*^9, 3.825156243099601*^9, 
   3.8251582991373796`*^9, 3.825582703700367*^9, 3.827838527281455*^9, 
   3.8290469976873665`*^9, 3.82905256823127*^9},
 CellLabel->
  "During evaluation of \
In[91]:=",ExpressionUUID->"54f16318-fdda-48f2-b007-12f168905fd2"],

Cell[BoxData[
 InterpretationBox[
  RowBox[{
  "61", "\[InvisibleSpace]", "\<\" \"\>", 
   "\[InvisibleSpace]", "\<\"GETUG16_2\"\>"}],
  SequenceForm[61, " ", "GETUG16_2"],
  Editable->False]], "Print",
 CellChangeTimes->{{3.823959179403861*^9, 3.823959224037635*^9}, 
   3.8239629620549965`*^9, 3.82397032842064*^9, 3.824399790381199*^9, 
   3.8244046679092073`*^9, 3.8244047227186027`*^9, 3.824405388402504*^9, 
   3.824405431243041*^9, 3.824407150104471*^9, 3.824407197479041*^9, 
   3.8244073835310745`*^9, 3.824411027804104*^9, 3.825156243099601*^9, 
   3.8251582991373796`*^9, 3.825582703700367*^9, 3.827838527281455*^9, 
   3.8290469976873665`*^9, 3.829052573257374*^9},
 CellLabel->
  "During evaluation of \
In[91]:=",ExpressionUUID->"4de7a231-9fae-43dc-bcda-d93187e4298f"],

Cell[BoxData[
 InterpretationBox[
  RowBox[{
  "62", "\[InvisibleSpace]", "\<\" \"\>", 
   "\[InvisibleSpace]", "\<\"GIM_3\"\>"}],
  SequenceForm[62, " ", "GIM_3"],
  Editable->False]], "Print",
 CellChangeTimes->{{3.823959179403861*^9, 3.823959224037635*^9}, 
   3.8239629620549965`*^9, 3.82397032842064*^9, 3.824399790381199*^9, 
   3.8244046679092073`*^9, 3.8244047227186027`*^9, 3.824405388402504*^9, 
   3.824405431243041*^9, 3.824407150104471*^9, 3.824407197479041*^9, 
   3.8244073835310745`*^9, 3.824411027804104*^9, 3.825156243099601*^9, 
   3.8251582991373796`*^9, 3.825582703700367*^9, 3.827838527281455*^9, 
   3.8290469976873665`*^9, 3.8290525783929205`*^9},
 CellLabel->
  "During evaluation of \
In[91]:=",ExpressionUUID->"aaa6f484-ee17-486e-ae07-6d4fe2b56dd6"],

Cell[BoxData[
 InterpretationBox[
  RowBox[{
  "63", "\[InvisibleSpace]", "\<\" \"\>", 
   "\[InvisibleSpace]", "\<\"GIM2_2A\"\>"}],
  SequenceForm[63, " ", "GIM2_2A"],
  Editable->False]], "Print",
 CellChangeTimes->{{3.823959179403861*^9, 3.823959224037635*^9}, 
   3.8239629620549965`*^9, 3.82397032842064*^9, 3.824399790381199*^9, 
   3.8244046679092073`*^9, 3.8244047227186027`*^9, 3.824405388402504*^9, 
   3.824405431243041*^9, 3.824407150104471*^9, 3.824407197479041*^9, 
   3.8244073835310745`*^9, 3.824411027804104*^9, 3.825156243099601*^9, 
   3.8251582991373796`*^9, 3.825582703700367*^9, 3.827838527281455*^9, 
   3.8290469976873665`*^9, 3.829052581853243*^9},
 CellLabel->
  "During evaluation of \
In[91]:=",ExpressionUUID->"9fa30330-2b9b-4ccd-85e0-b243f6c73bf3"],

Cell[BoxData[
 InterpretationBox[
  RowBox[{
  "64", "\[InvisibleSpace]", "\<\" \"\>", 
   "\[InvisibleSpace]", "\<\"GIM2_2C\"\>"}],
  SequenceForm[64, " ", "GIM2_2C"],
  Editable->False]], "Print",
 CellChangeTimes->{{3.823959179403861*^9, 3.823959224037635*^9}, 
   3.8239629620549965`*^9, 3.82397032842064*^9, 3.824399790381199*^9, 
   3.8244046679092073`*^9, 3.8244047227186027`*^9, 3.824405388402504*^9, 
   3.824405431243041*^9, 3.824407150104471*^9, 3.824407197479041*^9, 
   3.8244073835310745`*^9, 3.824411027804104*^9, 3.825156243099601*^9, 
   3.8251582991373796`*^9, 3.825582703700367*^9, 3.827838527281455*^9, 
   3.8290469976873665`*^9, 3.8290525852857924`*^9},
 CellLabel->
  "During evaluation of \
In[91]:=",ExpressionUUID->"b660b2f7-b3ef-4c72-b3dd-06d75e84fa24"],

Cell[BoxData[
 InterpretationBox[
  RowBox[{
  "65", "\[InvisibleSpace]", "\<\" \"\>", 
   "\[InvisibleSpace]", "\<\"HYPRO_2A\"\>"}],
  SequenceForm[65, " ", "HYPRO_2A"],
  Editable->False]], "Print",
 CellChangeTimes->{{3.823959179403861*^9, 3.823959224037635*^9}, 
   3.8239629620549965`*^9, 3.82397032842064*^9, 3.824399790381199*^9, 
   3.8244046679092073`*^9, 3.8244047227186027`*^9, 3.824405388402504*^9, 
   3.824405431243041*^9, 3.824407150104471*^9, 3.824407197479041*^9, 
   3.8244073835310745`*^9, 3.824411027804104*^9, 3.825156243099601*^9, 
   3.8251582991373796`*^9, 3.825582703700367*^9, 3.827838527281455*^9, 
   3.8290469976873665`*^9, 3.8290525897570887`*^9},
 CellLabel->
  "During evaluation of \
In[91]:=",ExpressionUUID->"de5474b9-64d8-4a38-996a-fd487f035fcf"],

Cell[BoxData[
 InterpretationBox[
  RowBox[{
  "66", "\[InvisibleSpace]", "\<\" \"\>", 
   "\[InvisibleSpace]", "\<\"IBCSG2200_2A\"\>"}],
  SequenceForm[66, " ", "IBCSG2200_2A"],
  Editable->False]], "Print",
 CellChangeTimes->{{3.823959179403861*^9, 3.823959224037635*^9}, 
   3.8239629620549965`*^9, 3.82397032842064*^9, 3.824399790381199*^9, 
   3.8244046679092073`*^9, 3.8244047227186027`*^9, 3.824405388402504*^9, 
   3.824405431243041*^9, 3.824407150104471*^9, 3.824407197479041*^9, 
   3.8244073835310745`*^9, 3.824411027804104*^9, 3.825156243099601*^9, 
   3.8251582991373796`*^9, 3.825582703700367*^9, 3.827838527281455*^9, 
   3.8290469976873665`*^9, 3.8290525947273526`*^9},
 CellLabel->
  "During evaluation of \
In[91]:=",ExpressionUUID->"0ff6c853-4ea9-42f9-a26e-f54f6814a8cc"],

Cell[BoxData[
 InterpretationBox[
  RowBox[{
  "67", "\[InvisibleSpace]", "\<\" \"\>", 
   "\[InvisibleSpace]", "\<\"IMELDA_2A\"\>"}],
  SequenceForm[67, " ", "IMELDA_2A"],
  Editable->False]], "Print",
 CellChangeTimes->{{3.823959179403861*^9, 3.823959224037635*^9}, 
   3.8239629620549965`*^9, 3.82397032842064*^9, 3.824399790381199*^9, 
   3.8244046679092073`*^9, 3.8244047227186027`*^9, 3.824405388402504*^9, 
   3.824405431243041*^9, 3.824407150104471*^9, 3.824407197479041*^9, 
   3.8244073835310745`*^9, 3.824411027804104*^9, 3.825156243099601*^9, 
   3.8251582991373796`*^9, 3.825582703700367*^9, 3.827838527281455*^9, 
   3.8290469976873665`*^9, 3.8290526025710135`*^9},
 CellLabel->
  "During evaluation of \
In[91]:=",ExpressionUUID->"f85f963a-92d4-47ab-924c-1d222015d192"],

Cell[BoxData[
 InterpretationBox[
  RowBox[{
  "68", "\[InvisibleSpace]", "\<\" \"\>", 
   "\[InvisibleSpace]", "\<\"IMPRESS_2\"\>"}],
  SequenceForm[68, " ", "IMPRESS_2"],
  Editable->False]], "Print",
 CellChangeTimes->{{3.823959179403861*^9, 3.823959224037635*^9}, 
   3.8239629620549965`*^9, 3.82397032842064*^9, 3.824399790381199*^9, 
   3.8244046679092073`*^9, 3.8244047227186027`*^9, 3.824405388402504*^9, 
   3.824405431243041*^9, 3.824407150104471*^9, 3.824407197479041*^9, 
   3.8244073835310745`*^9, 3.824411027804104*^9, 3.825156243099601*^9, 
   3.8251582991373796`*^9, 3.825582703700367*^9, 3.827838527281455*^9, 
   3.8290469976873665`*^9, 3.829052602576*^9},
 CellLabel->
  "During evaluation of \
In[91]:=",ExpressionUUID->"f0eb9663-a904-48de-bdb3-f6979c8d4728"],

Cell[BoxData[
 InterpretationBox[
  RowBox[{
  "69", "\[InvisibleSpace]", "\<\" \"\>", 
   "\[InvisibleSpace]", "\<\"Iniparib_2C\"\>"}],
  SequenceForm[69, " ", "Iniparib_2C"],
  Editable->False]], "Print",
 CellChangeTimes->{{3.823959179403861*^9, 3.823959224037635*^9}, 
   3.8239629620549965`*^9, 3.82397032842064*^9, 3.824399790381199*^9, 
   3.8244046679092073`*^9, 3.8244047227186027`*^9, 3.824405388402504*^9, 
   3.824405431243041*^9, 3.824407150104471*^9, 3.824407197479041*^9, 
   3.8244073835310745`*^9, 3.824411027804104*^9, 3.825156243099601*^9, 
   3.8251582991373796`*^9, 3.825582703700367*^9, 3.827838527281455*^9, 
   3.8290469976873665`*^9, 3.8290526098881335`*^9},
 CellLabel->
  "During evaluation of \
In[91]:=",ExpressionUUID->"40c4ddc2-7958-47eb-8655-6e65d9141484"],

Cell[BoxData[
 InterpretationBox[
  RowBox[{
  "70", "\[InvisibleSpace]", "\<\" \"\>", 
   "\[InvisibleSpace]", "\<\"INSPIRE_2B\"\>"}],
  SequenceForm[70, " ", "INSPIRE_2B"],
  Editable->False]], "Print",
 CellChangeTimes->{{3.823959179403861*^9, 3.823959224037635*^9}, 
   3.8239629620549965`*^9, 3.82397032842064*^9, 3.824399790381199*^9, 
   3.8244046679092073`*^9, 3.8244047227186027`*^9, 3.824405388402504*^9, 
   3.824405431243041*^9, 3.824407150104471*^9, 3.824407197479041*^9, 
   3.8244073835310745`*^9, 3.824411027804104*^9, 3.825156243099601*^9, 
   3.8251582991373796`*^9, 3.825582703700367*^9, 3.827838527281455*^9, 
   3.8290469976873665`*^9, 3.829052615174782*^9},
 CellLabel->
  "During evaluation of \
In[91]:=",ExpressionUUID->"4e87555f-e600-4af0-9225-ff849accaec9"],

Cell[BoxData[
 InterpretationBox[
  RowBox[{
  "71", "\[InvisibleSpace]", "\<\" \"\>", 
   "\[InvisibleSpace]", "\<\"INT0142_2B\"\>"}],
  SequenceForm[71, " ", "INT0142_2B"],
  Editable->False]], "Print",
 CellChangeTimes->{{3.823959179403861*^9, 3.823959224037635*^9}, 
   3.8239629620549965`*^9, 3.82397032842064*^9, 3.824399790381199*^9, 
   3.8244046679092073`*^9, 3.8244047227186027`*^9, 3.824405388402504*^9, 
   3.824405431243041*^9, 3.824407150104471*^9, 3.824407197479041*^9, 
   3.8244073835310745`*^9, 3.824411027804104*^9, 3.825156243099601*^9, 
   3.8251582991373796`*^9, 3.825582703700367*^9, 3.827838527281455*^9, 
   3.8290469976873665`*^9, 3.829052620551031*^9},
 CellLabel->
  "During evaluation of \
In[91]:=",ExpressionUUID->"96e05fdd-f7ab-4a6e-b7e8-fbedeca32228"],

Cell[BoxData[
 InterpretationBox[
  RowBox[{
  "72", "\[InvisibleSpace]", "\<\" \"\>", 
   "\[InvisibleSpace]", "\<\"ITACa_2A\"\>"}],
  SequenceForm[72, " ", "ITACa_2A"],
  Editable->False]], "Print",
 CellChangeTimes->{{3.823959179403861*^9, 3.823959224037635*^9}, 
   3.8239629620549965`*^9, 3.82397032842064*^9, 3.824399790381199*^9, 
   3.8244046679092073`*^9, 3.8244047227186027`*^9, 3.824405388402504*^9, 
   3.824405431243041*^9, 3.824407150104471*^9, 3.824407197479041*^9, 
   3.8244073835310745`*^9, 3.824411027804104*^9, 3.825156243099601*^9, 
   3.8251582991373796`*^9, 3.825582703700367*^9, 3.827838527281455*^9, 
   3.8290469976873665`*^9, 3.8290526261698914`*^9},
 CellLabel->
  "During evaluation of \
In[91]:=",ExpressionUUID->"944a7abc-bd6a-43bf-8343-d1a80fd63a4d"],

Cell[BoxData[
 InterpretationBox[
  RowBox[{
  "73", "\[InvisibleSpace]", "\<\" \"\>", 
   "\[InvisibleSpace]", "\<\"JCOG0509_2B\"\>"}],
  SequenceForm[73, " ", "JCOG0509_2B"],
  Editable->False]], "Print",
 CellChangeTimes->{{3.823959179403861*^9, 3.823959224037635*^9}, 
   3.8239629620549965`*^9, 3.82397032842064*^9, 3.824399790381199*^9, 
   3.8244046679092073`*^9, 3.8244047227186027`*^9, 3.824405388402504*^9, 
   3.824405431243041*^9, 3.824407150104471*^9, 3.824407197479041*^9, 
   3.8244073835310745`*^9, 3.824411027804104*^9, 3.825156243099601*^9, 
   3.8251582991373796`*^9, 3.825582703700367*^9, 3.827838527281455*^9, 
   3.8290469976873665`*^9, 3.829052631532362*^9},
 CellLabel->
  "During evaluation of \
In[91]:=",ExpressionUUID->"479fdbde-f5f7-4ee1-af8f-d099ce6600b4"],

Cell[BoxData[
 InterpretationBox[
  RowBox[{
  "74", "\[InvisibleSpace]", "\<\" \"\>", 
   "\[InvisibleSpace]", "\<\"JCOG0605_2B\"\>"}],
  SequenceForm[74, " ", "JCOG0605_2B"],
  Editable->False]], "Print",
 CellChangeTimes->{{3.823959179403861*^9, 3.823959224037635*^9}, 
   3.8239629620549965`*^9, 3.82397032842064*^9, 3.824399790381199*^9, 
   3.8244046679092073`*^9, 3.8244047227186027`*^9, 3.824405388402504*^9, 
   3.824405431243041*^9, 3.824407150104471*^9, 3.824407197479041*^9, 
   3.8244073835310745`*^9, 3.824411027804104*^9, 3.825156243099601*^9, 
   3.8251582991373796`*^9, 3.825582703700367*^9, 3.827838527281455*^9, 
   3.8290469976873665`*^9, 3.8290526367856503`*^9},
 CellLabel->
  "During evaluation of \
In[91]:=",ExpressionUUID->"23a219da-ffab-469e-a6a5-60d19096a1be"],

Cell[BoxData[
 InterpretationBox[
  RowBox[{
  "75", "\[InvisibleSpace]", "\<\" \"\>", 
   "\[InvisibleSpace]", "\<\"JFMC33-0502_2A\"\>"}],
  SequenceForm[75, " ", "JFMC33-0502_2A"],
  Editable->False]], "Print",
 CellChangeTimes->{{3.823959179403861*^9, 3.823959224037635*^9}, 
   3.8239629620549965`*^9, 3.82397032842064*^9, 3.824399790381199*^9, 
   3.8244046679092073`*^9, 3.8244047227186027`*^9, 3.824405388402504*^9, 
   3.824405431243041*^9, 3.824407150104471*^9, 3.824407197479041*^9, 
   3.8244073835310745`*^9, 3.824411027804104*^9, 3.825156243099601*^9, 
   3.8251582991373796`*^9, 3.825582703700367*^9, 3.827838527281455*^9, 
   3.8290469976873665`*^9, 3.8290526367896447`*^9},
 CellLabel->
  "During evaluation of \
In[91]:=",ExpressionUUID->"e33affa4-64d7-47dc-9a8d-88e62177d94c"],

Cell[BoxData[
 InterpretationBox[
  RowBox[{
  "76", "\[InvisibleSpace]", "\<\" \"\>", 
   "\[InvisibleSpace]", "\<\"KEYNOTE024_1A\"\>"}],
  SequenceForm[76, " ", "KEYNOTE024_1A"],
  Editable->False]], "Print",
 CellChangeTimes->{{3.823959179403861*^9, 3.823959224037635*^9}, 
   3.8239629620549965`*^9, 3.82397032842064*^9, 3.824399790381199*^9, 
   3.8244046679092073`*^9, 3.8244047227186027`*^9, 3.824405388402504*^9, 
   3.824405431243041*^9, 3.824407150104471*^9, 3.824407197479041*^9, 
   3.8244073835310745`*^9, 3.824411027804104*^9, 3.825156243099601*^9, 
   3.8251582991373796`*^9, 3.825582703700367*^9, 3.827838527281455*^9, 
   3.8290469976873665`*^9, 3.8290526427436666`*^9},
 CellLabel->
  "During evaluation of \
In[91]:=",ExpressionUUID->"d689d1b2-f10f-4cf5-975a-c7dbce2ec881"],

Cell[BoxData[
 InterpretationBox[
  RowBox[{
  "77", "\[InvisibleSpace]", "\<\" \"\>", 
   "\[InvisibleSpace]", "\<\"LEA_2A\"\>"}],
  SequenceForm[77, " ", "LEA_2A"],
  Editable->False]], "Print",
 CellChangeTimes->{{3.823959179403861*^9, 3.823959224037635*^9}, 
   3.8239629620549965`*^9, 3.82397032842064*^9, 3.824399790381199*^9, 
   3.8244046679092073`*^9, 3.8244047227186027`*^9, 3.824405388402504*^9, 
   3.824405431243041*^9, 3.824407150104471*^9, 3.824407197479041*^9, 
   3.8244073835310745`*^9, 3.824411027804104*^9, 3.825156243099601*^9, 
   3.8251582991373796`*^9, 3.825582703700367*^9, 3.827838527281455*^9, 
   3.8290469976873665`*^9, 3.829052647325408*^9},
 CellLabel->
  "During evaluation of \
In[91]:=",ExpressionUUID->"68debc80-df33-4fb1-8b39-0a644e900771"],

Cell[BoxData[
 InterpretationBox[
  RowBox[{
  "78", "\[InvisibleSpace]", "\<\" \"\>", 
   "\[InvisibleSpace]", "\<\"LUMELung1_2A\"\>"}],
  SequenceForm[78, " ", "LUMELung1_2A"],
  Editable->False]], "Print",
 CellChangeTimes->{{3.823959179403861*^9, 3.823959224037635*^9}, 
   3.8239629620549965`*^9, 3.82397032842064*^9, 3.824399790381199*^9, 
   3.8244046679092073`*^9, 3.8244047227186027`*^9, 3.824405388402504*^9, 
   3.824405431243041*^9, 3.824407150104471*^9, 3.824407197479041*^9, 
   3.8244073835310745`*^9, 3.824411027804104*^9, 3.825156243099601*^9, 
   3.8251582991373796`*^9, 3.825582703700367*^9, 3.827838527281455*^9, 
   3.8290469976873665`*^9, 3.829052651944705*^9},
 CellLabel->
  "During evaluation of \
In[91]:=",ExpressionUUID->"c671d300-b025-4e49-aa9a-f2c1a221b3ea"],

Cell[BoxData[
 InterpretationBox[
  RowBox[{
  "79", "\[InvisibleSpace]", "\<\" \"\>", 
   "\[InvisibleSpace]", "\<\"LUXBreast1_2\"\>"}],
  SequenceForm[79, " ", "LUXBreast1_2"],
  Editable->False]], "Print",
 CellChangeTimes->{{3.823959179403861*^9, 3.823959224037635*^9}, 
   3.8239629620549965`*^9, 3.82397032842064*^9, 3.824399790381199*^9, 
   3.8244046679092073`*^9, 3.8244047227186027`*^9, 3.824405388402504*^9, 
   3.824405431243041*^9, 3.824407150104471*^9, 3.824407197479041*^9, 
   3.8244073835310745`*^9, 3.824411027804104*^9, 3.825156243099601*^9, 
   3.8251582991373796`*^9, 3.825582703700367*^9, 3.827838527281455*^9, 
   3.8290469976873665`*^9, 3.829052656618536*^9},
 CellLabel->
  "During evaluation of \
In[91]:=",ExpressionUUID->"37d6b52e-b529-42c2-a23c-e718d8551a05"],

Cell[BoxData[
 InterpretationBox[
  RowBox[{
  "80", "\[InvisibleSpace]", "\<\" \"\>", 
   "\[InvisibleSpace]", "\<\"LUXLung5_1A\"\>"}],
  SequenceForm[80, " ", "LUXLung5_1A"],
  Editable->False]], "Print",
 CellChangeTimes->{{3.823959179403861*^9, 3.823959224037635*^9}, 
   3.8239629620549965`*^9, 3.82397032842064*^9, 3.824399790381199*^9, 
   3.8244046679092073`*^9, 3.8244047227186027`*^9, 3.824405388402504*^9, 
   3.824405431243041*^9, 3.824407150104471*^9, 3.824407197479041*^9, 
   3.8244073835310745`*^9, 3.824411027804104*^9, 3.825156243099601*^9, 
   3.8251582991373796`*^9, 3.825582703700367*^9, 3.827838527281455*^9, 
   3.8290469976873665`*^9, 3.829052661066868*^9},
 CellLabel->
  "During evaluation of \
In[91]:=",ExpressionUUID->"11a6acac-0499-4862-abaf-2d258f996182"],

Cell[BoxData[
 InterpretationBox[
  RowBox[{
  "81", "\[InvisibleSpace]", "\<\" \"\>", 
   "\[InvisibleSpace]", "\<\"LuxLung6(2)_2A\"\>"}],
  SequenceForm[81, " ", "LuxLung6(2)_2A"],
  Editable->False]], "Print",
 CellChangeTimes->{{3.823959179403861*^9, 3.823959224037635*^9}, 
   3.8239629620549965`*^9, 3.82397032842064*^9, 3.824399790381199*^9, 
   3.8244046679092073`*^9, 3.8244047227186027`*^9, 3.824405388402504*^9, 
   3.824405431243041*^9, 3.824407150104471*^9, 3.824407197479041*^9, 
   3.8244073835310745`*^9, 3.824411027804104*^9, 3.825156243099601*^9, 
   3.8251582991373796`*^9, 3.825582703700367*^9, 3.827838527281455*^9, 
   3.8290469976873665`*^9, 3.829052663395506*^9},
 CellLabel->
  "During evaluation of \
In[91]:=",ExpressionUUID->"b047b4a1-fb5a-400d-919b-bdd58e4bfdea"],

Cell[BoxData[
 InterpretationBox[
  RowBox[{
  "82", "\[InvisibleSpace]", "\<\" \"\>", 
   "\[InvisibleSpace]", "\<\"LUXLung8_2A\"\>"}],
  SequenceForm[82, " ", "LUXLung8_2A"],
  Editable->False]], "Print",
 CellChangeTimes->{{3.823959179403861*^9, 3.823959224037635*^9}, 
   3.8239629620549965`*^9, 3.82397032842064*^9, 3.824399790381199*^9, 
   3.8244046679092073`*^9, 3.8244047227186027`*^9, 3.824405388402504*^9, 
   3.824405431243041*^9, 3.824407150104471*^9, 3.824407197479041*^9, 
   3.8244073835310745`*^9, 3.824411027804104*^9, 3.825156243099601*^9, 
   3.8251582991373796`*^9, 3.825582703700367*^9, 3.827838527281455*^9, 
   3.8290469976873665`*^9, 3.8290526670945964`*^9},
 CellLabel->
  "During evaluation of \
In[91]:=",ExpressionUUID->"2a65ec88-1700-4edc-8aad-2c91fe22b079"],

Cell[BoxData[
 InterpretationBox[
  RowBox[{
  "83", "\[InvisibleSpace]", "\<\" \"\>", 
   "\[InvisibleSpace]", "\<\"MA17R_1A\"\>"}],
  SequenceForm[83, " ", "MA17R_1A"],
  Editable->False]], "Print",
 CellChangeTimes->{{3.823959179403861*^9, 3.823959224037635*^9}, 
   3.8239629620549965`*^9, 3.82397032842064*^9, 3.824399790381199*^9, 
   3.8244046679092073`*^9, 3.8244047227186027`*^9, 3.824405388402504*^9, 
   3.824405431243041*^9, 3.824407150104471*^9, 3.824407197479041*^9, 
   3.8244073835310745`*^9, 3.824411027804104*^9, 3.825156243099601*^9, 
   3.8251582991373796`*^9, 3.825582703700367*^9, 3.827838527281455*^9, 
   3.8290469976873665`*^9, 3.8290526709128866`*^9},
 CellLabel->
  "During evaluation of \
In[91]:=",ExpressionUUID->"84dd6703-17aa-43bf-a7f5-af2c903af44e"],

Cell[BoxData[
 InterpretationBox[
  RowBox[{
  "84", "\[InvisibleSpace]", "\<\" \"\>", 
   "\[InvisibleSpace]", "\<\"MA31_2\"\>"}],
  SequenceForm[84, " ", "MA31_2"],
  Editable->False]], "Print",
 CellChangeTimes->{{3.823959179403861*^9, 3.823959224037635*^9}, 
   3.8239629620549965`*^9, 3.82397032842064*^9, 3.824399790381199*^9, 
   3.8244046679092073`*^9, 3.8244047227186027`*^9, 3.824405388402504*^9, 
   3.824405431243041*^9, 3.824407150104471*^9, 3.824407197479041*^9, 
   3.8244073835310745`*^9, 3.824411027804104*^9, 3.825156243099601*^9, 
   3.8251582991373796`*^9, 3.825582703700367*^9, 3.827838527281455*^9, 
   3.8290469976873665`*^9, 3.8290526742077093`*^9},
 CellLabel->
  "During evaluation of \
In[91]:=",ExpressionUUID->"ccad0456-4f69-4dc3-b6f1-29e52d92b348"],

Cell[BoxData[
 InterpretationBox[
  RowBox[{
  "85", "\[InvisibleSpace]", "\<\" \"\>", 
   "\[InvisibleSpace]", "\<\"MAGRIT_2A\"\>"}],
  SequenceForm[85, " ", "MAGRIT_2A"],
  Editable->False]], "Print",
 CellChangeTimes->{{3.823959179403861*^9, 3.823959224037635*^9}, 
   3.8239629620549965`*^9, 3.82397032842064*^9, 3.824399790381199*^9, 
   3.8244046679092073`*^9, 3.8244047227186027`*^9, 3.824405388402504*^9, 
   3.824405431243041*^9, 3.824407150104471*^9, 3.824407197479041*^9, 
   3.8244073835310745`*^9, 3.824411027804104*^9, 3.825156243099601*^9, 
   3.8251582991373796`*^9, 3.825582703700367*^9, 3.827838527281455*^9, 
   3.8290469976873665`*^9, 3.829052677321997*^9},
 CellLabel->
  "During evaluation of \
In[91]:=",ExpressionUUID->"12328de6-c758-4666-85e9-1f74d940da30"],

Cell[BoxData[
 InterpretationBox[
  RowBox[{
  "86", "\[InvisibleSpace]", "\<\" \"\>", 
   "\[InvisibleSpace]", "\<\"MAINSAIL_2B\"\>"}],
  SequenceForm[86, " ", "MAINSAIL_2B"],
  Editable->False]], "Print",
 CellChangeTimes->{{3.823959179403861*^9, 3.823959224037635*^9}, 
   3.8239629620549965`*^9, 3.82397032842064*^9, 3.824399790381199*^9, 
   3.8244046679092073`*^9, 3.8244047227186027`*^9, 3.824405388402504*^9, 
   3.824405431243041*^9, 3.824407150104471*^9, 3.824407197479041*^9, 
   3.8244073835310745`*^9, 3.824411027804104*^9, 3.825156243099601*^9, 
   3.8251582991373796`*^9, 3.825582703700367*^9, 3.827838527281455*^9, 
   3.8290469976873665`*^9, 3.8290526805920105`*^9},
 CellLabel->
  "During evaluation of \
In[91]:=",ExpressionUUID->"99f612c8-5323-4f6e-96c6-bdd2e644ba39"],

Cell[BoxData[
 InterpretationBox[
  RowBox[{
  "87", "\[InvisibleSpace]", "\<\" \"\>", 
   "\[InvisibleSpace]", "\<\"MAPS_2C\"\>"}],
  SequenceForm[87, " ", "MAPS_2C"],
  Editable->False]], "Print",
 CellChangeTimes->{{3.823959179403861*^9, 3.823959224037635*^9}, 
   3.8239629620549965`*^9, 3.82397032842064*^9, 3.824399790381199*^9, 
   3.8244046679092073`*^9, 3.8244047227186027`*^9, 3.824405388402504*^9, 
   3.824405431243041*^9, 3.824407150104471*^9, 3.824407197479041*^9, 
   3.8244073835310745`*^9, 3.824411027804104*^9, 3.825156243099601*^9, 
   3.8251582991373796`*^9, 3.825582703700367*^9, 3.827838527281455*^9, 
   3.8290469976873665`*^9, 3.829052683917542*^9},
 CellLabel->
  "During evaluation of \
In[91]:=",ExpressionUUID->"18777fe1-babb-45ba-b759-d80062bcd8af"],

Cell[BoxData[
 InterpretationBox[
  RowBox[{
  "88", "\[InvisibleSpace]", "\<\" \"\>", 
   "\[InvisibleSpace]", "\<\"MARIANNE_2A\"\>"}],
  SequenceForm[88, " ", "MARIANNE_2A"],
  Editable->False]], "Print",
 CellChangeTimes->{{3.823959179403861*^9, 3.823959224037635*^9}, 
   3.8239629620549965`*^9, 3.82397032842064*^9, 3.824399790381199*^9, 
   3.8244046679092073`*^9, 3.8244047227186027`*^9, 3.824405388402504*^9, 
   3.824405431243041*^9, 3.824407150104471*^9, 3.824407197479041*^9, 
   3.8244073835310745`*^9, 3.824411027804104*^9, 3.825156243099601*^9, 
   3.8251582991373796`*^9, 3.825582703700367*^9, 3.827838527281455*^9, 
   3.8290469976873665`*^9, 3.8290526869839935`*^9},
 CellLabel->
  "During evaluation of \
In[91]:=",ExpressionUUID->"9fa06f66-33f8-4d20-afad-d68a43ac035b"],

Cell[BoxData[
 InterpretationBox[
  RowBox[{
  "89", "\[InvisibleSpace]", "\<\" \"\>", 
   "\[InvisibleSpace]", "\<\"MARQUEE_2B\"\>"}],
  SequenceForm[89, " ", "MARQUEE_2B"],
  Editable->False]], "Print",
 CellChangeTimes->{{3.823959179403861*^9, 3.823959224037635*^9}, 
   3.8239629620549965`*^9, 3.82397032842064*^9, 3.824399790381199*^9, 
   3.8244046679092073`*^9, 3.8244047227186027`*^9, 3.824405388402504*^9, 
   3.824405431243041*^9, 3.824407150104471*^9, 3.824407197479041*^9, 
   3.8244073835310745`*^9, 3.824411027804104*^9, 3.825156243099601*^9, 
   3.8251582991373796`*^9, 3.825582703700367*^9, 3.827838527281455*^9, 
   3.8290469976873665`*^9, 3.829052691876019*^9},
 CellLabel->
  "During evaluation of \
In[91]:=",ExpressionUUID->"3fcb430f-40e2-48fd-a663-e72200eb386d"],

Cell[BoxData[
 InterpretationBox[
  RowBox[{
  "90", "\[InvisibleSpace]", "\<\" \"\>", 
   "\[InvisibleSpace]", "\<\"METlung_3A\"\>"}],
  SequenceForm[90, " ", "METlung_3A"],
  Editable->False]], "Print",
 CellChangeTimes->{{3.823959179403861*^9, 3.823959224037635*^9}, 
   3.8239629620549965`*^9, 3.82397032842064*^9, 3.824399790381199*^9, 
   3.8244046679092073`*^9, 3.8244047227186027`*^9, 3.824405388402504*^9, 
   3.824405431243041*^9, 3.824407150104471*^9, 3.824407197479041*^9, 
   3.8244073835310745`*^9, 3.824411027804104*^9, 3.825156243099601*^9, 
   3.8251582991373796`*^9, 3.825582703700367*^9, 3.827838527281455*^9, 
   3.8290469976873665`*^9, 3.8290526959237623`*^9},
 CellLabel->
  "During evaluation of \
In[91]:=",ExpressionUUID->"68c72dde-17da-4ddb-9f67-b9a44afac5f5"],

Cell[BoxData[
 InterpretationBox[
  RowBox[{
  "91", "\[InvisibleSpace]", "\<\" \"\>", 
   "\[InvisibleSpace]", "\<\"MINDACT_2C\"\>"}],
  SequenceForm[91, " ", "MINDACT_2C"],
  Editable->False]], "Print",
 CellChangeTimes->{{3.823959179403861*^9, 3.823959224037635*^9}, 
   3.8239629620549965`*^9, 3.82397032842064*^9, 3.824399790381199*^9, 
   3.8244046679092073`*^9, 3.8244047227186027`*^9, 3.824405388402504*^9, 
   3.824405431243041*^9, 3.824407150104471*^9, 3.824407197479041*^9, 
   3.8244073835310745`*^9, 3.824411027804104*^9, 3.825156243099601*^9, 
   3.8251582991373796`*^9, 3.825582703700367*^9, 3.827838527281455*^9, 
   3.8290469976873665`*^9, 3.829052699223904*^9},
 CellLabel->
  "During evaluation of \
In[91]:=",ExpressionUUID->"d3d942c3-ad9f-47fa-adca-a74974c7bea3"],

Cell[BoxData[
 InterpretationBox[
  RowBox[{
  "92", "\[InvisibleSpace]", "\<\" \"\>", 
   "\[InvisibleSpace]", "\<\"MINDACT_2D\"\>"}],
  SequenceForm[92, " ", "MINDACT_2D"],
  Editable->False]], "Print",
 CellChangeTimes->{{3.823959179403861*^9, 3.823959224037635*^9}, 
   3.8239629620549965`*^9, 3.82397032842064*^9, 3.824399790381199*^9, 
   3.8244046679092073`*^9, 3.8244047227186027`*^9, 3.824405388402504*^9, 
   3.824405431243041*^9, 3.824407150104471*^9, 3.824407197479041*^9, 
   3.8244073835310745`*^9, 3.824411027804104*^9, 3.825156243099601*^9, 
   3.8251582991373796`*^9, 3.825582703700367*^9, 3.827838527281455*^9, 
   3.8290469976873665`*^9, 3.8290527026077795`*^9},
 CellLabel->
  "During evaluation of \
In[91]:=",ExpressionUUID->"7c0d250b-710e-4e19-b02f-63ec85e0acb9"],

Cell[BoxData[
 InterpretationBox[
  RowBox[{
  "93", "\[InvisibleSpace]", "\<\" \"\>", 
   "\[InvisibleSpace]", "\<\"MIROX_2A\"\>"}],
  SequenceForm[93, " ", "MIROX_2A"],
  Editable->False]], "Print",
 CellChangeTimes->{{3.823959179403861*^9, 3.823959224037635*^9}, 
   3.8239629620549965`*^9, 3.82397032842064*^9, 3.824399790381199*^9, 
   3.8244046679092073`*^9, 3.8244047227186027`*^9, 3.824405388402504*^9, 
   3.824405431243041*^9, 3.824407150104471*^9, 3.824407197479041*^9, 
   3.8244073835310745`*^9, 3.824411027804104*^9, 3.825156243099601*^9, 
   3.8251582991373796`*^9, 3.825582703700367*^9, 3.827838527281455*^9, 
   3.8290469976873665`*^9, 3.8290527068573437`*^9},
 CellLabel->
  "During evaluation of \
In[91]:=",ExpressionUUID->"5fc4c099-efff-456e-b228-1ff88948e218"],

Cell[BoxData[
 InterpretationBox[
  RowBox[{
  "94", "\[InvisibleSpace]", "\<\" \"\>", 
   "\[InvisibleSpace]", "\<\"MONALEESA2_1\"\>"}],
  SequenceForm[94, " ", "MONALEESA2_1"],
  Editable->False]], "Print",
 CellChangeTimes->{{3.823959179403861*^9, 3.823959224037635*^9}, 
   3.8239629620549965`*^9, 3.82397032842064*^9, 3.824399790381199*^9, 
   3.8244046679092073`*^9, 3.8244047227186027`*^9, 3.824405388402504*^9, 
   3.824405431243041*^9, 3.824407150104471*^9, 3.824407197479041*^9, 
   3.8244073835310745`*^9, 3.824411027804104*^9, 3.825156243099601*^9, 
   3.8251582991373796`*^9, 3.825582703700367*^9, 3.827838527281455*^9, 
   3.8290469976873665`*^9, 3.829052710802968*^9},
 CellLabel->
  "During evaluation of \
In[91]:=",ExpressionUUID->"e43f537f-47aa-46c4-a1fc-8ba9aa46234d"],

Cell[BoxData[
 InterpretationBox[
  RowBox[{
  "95", "\[InvisibleSpace]", "\<\" \"\>", 
   "\[InvisibleSpace]", "\<\"NCICBR26_2B\"\>"}],
  SequenceForm[95, " ", "NCICBR26_2B"],
  Editable->False]], "Print",
 CellChangeTimes->{{3.823959179403861*^9, 3.823959224037635*^9}, 
   3.8239629620549965`*^9, 3.82397032842064*^9, 3.824399790381199*^9, 
   3.8244046679092073`*^9, 3.8244047227186027`*^9, 3.824405388402504*^9, 
   3.824405431243041*^9, 3.824407150104471*^9, 3.824407197479041*^9, 
   3.8244073835310745`*^9, 3.824411027804104*^9, 3.825156243099601*^9, 
   3.8251582991373796`*^9, 3.825582703700367*^9, 3.827838527281455*^9, 
   3.8290469976873665`*^9, 3.829052714221558*^9},
 CellLabel->
  "During evaluation of \
In[91]:=",ExpressionUUID->"18dedab4-b7b5-4adb-b58f-c24a31692003"],

Cell[BoxData[
 InterpretationBox[
  RowBox[{
  "96", "\[InvisibleSpace]", "\<\" \"\>", 
   "\[InvisibleSpace]", "\<\"NeoALTTO_2A\"\>"}],
  SequenceForm[96, " ", "NeoALTTO_2A"],
  Editable->False]], "Print",
 CellChangeTimes->{{3.823959179403861*^9, 3.823959224037635*^9}, 
   3.8239629620549965`*^9, 3.82397032842064*^9, 3.824399790381199*^9, 
   3.8244046679092073`*^9, 3.8244047227186027`*^9, 3.824405388402504*^9, 
   3.824405431243041*^9, 3.824407150104471*^9, 3.824407197479041*^9, 
   3.8244073835310745`*^9, 3.824411027804104*^9, 3.825156243099601*^9, 
   3.8251582991373796`*^9, 3.825582703700367*^9, 3.827838527281455*^9, 
   3.8290469976873665`*^9, 3.829052717357709*^9},
 CellLabel->
  "During evaluation of \
In[91]:=",ExpressionUUID->"a1e4ea6d-20db-4bd4-868a-b5ddac9e316b"],

Cell[BoxData[
 InterpretationBox[
  RowBox[{
  "97", "\[InvisibleSpace]", "\<\" \"\>", 
   "\[InvisibleSpace]", "\<\"NITRO_2A\"\>"}],
  SequenceForm[97, " ", "NITRO_2A"],
  Editable->False]], "Print",
 CellChangeTimes->{{3.823959179403861*^9, 3.823959224037635*^9}, 
   3.8239629620549965`*^9, 3.82397032842064*^9, 3.824399790381199*^9, 
   3.8244046679092073`*^9, 3.8244047227186027`*^9, 3.824405388402504*^9, 
   3.824405431243041*^9, 3.824407150104471*^9, 3.824407197479041*^9, 
   3.8244073835310745`*^9, 3.824411027804104*^9, 3.825156243099601*^9, 
   3.8251582991373796`*^9, 3.825582703700367*^9, 3.827838527281455*^9, 
   3.8290469976873665`*^9, 3.829052722157191*^9},
 CellLabel->
  "During evaluation of \
In[91]:=",ExpressionUUID->"c78710ce-5de4-4e61-8ecd-9d62bf726a31"],

Cell[BoxData[
 InterpretationBox[
  RowBox[{
  "98", "\[InvisibleSpace]", "\<\" \"\>", 
   "\[InvisibleSpace]", "\<\"NO16968_2A\"\>"}],
  SequenceForm[98, " ", "NO16968_2A"],
  Editable->False]], "Print",
 CellChangeTimes->{{3.823959179403861*^9, 3.823959224037635*^9}, 
   3.8239629620549965`*^9, 3.82397032842064*^9, 3.824399790381199*^9, 
   3.8244046679092073`*^9, 3.8244047227186027`*^9, 3.824405388402504*^9, 
   3.824405431243041*^9, 3.824407150104471*^9, 3.824407197479041*^9, 
   3.8244073835310745`*^9, 3.824411027804104*^9, 3.825156243099601*^9, 
   3.8251582991373796`*^9, 3.825582703700367*^9, 3.827838527281455*^9, 
   3.8290469976873665`*^9, 3.8290527253223205`*^9},
 CellLabel->
  "During evaluation of \
In[91]:=",ExpressionUUID->"7c549e29-09fd-41d1-845e-1aa5c1036f99"],

Cell[BoxData[
 InterpretationBox[
  RowBox[{
  "99", "\[InvisibleSpace]", "\<\" \"\>", 
   "\[InvisibleSpace]", "\<\"NOAH_2A\"\>"}],
  SequenceForm[99, " ", "NOAH_2A"],
  Editable->False]], "Print",
 CellChangeTimes->{{3.823959179403861*^9, 3.823959224037635*^9}, 
   3.8239629620549965`*^9, 3.82397032842064*^9, 3.824399790381199*^9, 
   3.8244046679092073`*^9, 3.8244047227186027`*^9, 3.824405388402504*^9, 
   3.824405431243041*^9, 3.824407150104471*^9, 3.824407197479041*^9, 
   3.8244073835310745`*^9, 3.824411027804104*^9, 3.825156243099601*^9, 
   3.8251582991373796`*^9, 3.825582703700367*^9, 3.827838527281455*^9, 
   3.8290469976873665`*^9, 3.8290527284418845`*^9},
 CellLabel->
  "During evaluation of \
In[91]:=",ExpressionUUID->"274c8d83-afb0-4bc2-8e79-c97642e2c854"],

Cell[BoxData[
 InterpretationBox[
  RowBox[{
  "100", "\[InvisibleSpace]", "\<\" \"\>", 
   "\[InvisibleSpace]", "\<\"NSABPB35_2\"\>"}],
  SequenceForm[100, " ", "NSABPB35_2"],
  Editable->False]], "Print",
 CellChangeTimes->{{3.823959179403861*^9, 3.823959224037635*^9}, 
   3.8239629620549965`*^9, 3.82397032842064*^9, 3.824399790381199*^9, 
   3.8244046679092073`*^9, 3.8244047227186027`*^9, 3.824405388402504*^9, 
   3.824405431243041*^9, 3.824407150104471*^9, 3.824407197479041*^9, 
   3.8244073835310745`*^9, 3.824411027804104*^9, 3.825156243099601*^9, 
   3.8251582991373796`*^9, 3.825582703700367*^9, 3.827838527281455*^9, 
   3.8290469976873665`*^9, 3.829052731823681*^9},
 CellLabel->
  "During evaluation of \
In[91]:=",ExpressionUUID->"0d625354-1d2a-4d9a-8ff8-bbf7ac176977"],

Cell[BoxData[
 InterpretationBox[
  RowBox[{
  "101", "\[InvisibleSpace]", "\<\" \"\>", 
   "\[InvisibleSpace]", "\<\"NSABPB35_3\"\>"}],
  SequenceForm[101, " ", "NSABPB35_3"],
  Editable->False]], "Print",
 CellChangeTimes->{{3.823959179403861*^9, 3.823959224037635*^9}, 
   3.8239629620549965`*^9, 3.82397032842064*^9, 3.824399790381199*^9, 
   3.8244046679092073`*^9, 3.8244047227186027`*^9, 3.824405388402504*^9, 
   3.824405431243041*^9, 3.824407150104471*^9, 3.824407197479041*^9, 
   3.8244073835310745`*^9, 3.824411027804104*^9, 3.825156243099601*^9, 
   3.8251582991373796`*^9, 3.825582703700367*^9, 3.827838527281455*^9, 
   3.8290469976873665`*^9, 3.8290527354951677`*^9},
 CellLabel->
  "During evaluation of \
In[91]:=",ExpressionUUID->"2f12d8cd-9519-44ae-b7e3-08050a088202"],

Cell[BoxData[
 InterpretationBox[
  RowBox[{
  "102", "\[InvisibleSpace]", "\<\" \"\>", 
   "\[InvisibleSpace]", "\<\"NSABPB40_3A\"\>"}],
  SequenceForm[102, " ", "NSABPB40_3A"],
  Editable->False]], "Print",
 CellChangeTimes->{{3.823959179403861*^9, 3.823959224037635*^9}, 
   3.8239629620549965`*^9, 3.82397032842064*^9, 3.824399790381199*^9, 
   3.8244046679092073`*^9, 3.8244047227186027`*^9, 3.824405388402504*^9, 
   3.824405431243041*^9, 3.824407150104471*^9, 3.824407197479041*^9, 
   3.8244073835310745`*^9, 3.824411027804104*^9, 3.825156243099601*^9, 
   3.8251582991373796`*^9, 3.825582703700367*^9, 3.827838527281455*^9, 
   3.8290469976873665`*^9, 3.8290527387005467`*^9},
 CellLabel->
  "During evaluation of \
In[91]:=",ExpressionUUID->"9412c857-ae84-4dc3-943f-c275e2d30099"],

Cell[BoxData[
 InterpretationBox[
  RowBox[{
  "103", "\[InvisibleSpace]", "\<\" \"\>", 
   "\[InvisibleSpace]", "\<\"NSABPR04_3A\"\>"}],
  SequenceForm[103, " ", "NSABPR04_3A"],
  Editable->False]], "Print",
 CellChangeTimes->{{3.823959179403861*^9, 3.823959224037635*^9}, 
   3.8239629620549965`*^9, 3.82397032842064*^9, 3.824399790381199*^9, 
   3.8244046679092073`*^9, 3.8244047227186027`*^9, 3.824405388402504*^9, 
   3.824405431243041*^9, 3.824407150104471*^9, 3.824407197479041*^9, 
   3.8244073835310745`*^9, 3.824411027804104*^9, 3.825156243099601*^9, 
   3.8251582991373796`*^9, 3.825582703700367*^9, 3.827838527281455*^9, 
   3.8290469976873665`*^9, 3.8290527418843203`*^9},
 CellLabel->
  "During evaluation of \
In[91]:=",ExpressionUUID->"b230f973-42a3-4b2d-a866-fdbdfa899444"],

Cell[BoxData[
 InterpretationBox[
  RowBox[{
  "104", "\[InvisibleSpace]", "\<\" \"\>", 
   "\[InvisibleSpace]", "\<\"NSABPR04_3B\"\>"}],
  SequenceForm[104, " ", "NSABPR04_3B"],
  Editable->False]], "Print",
 CellChangeTimes->{{3.823959179403861*^9, 3.823959224037635*^9}, 
   3.8239629620549965`*^9, 3.82397032842064*^9, 3.824399790381199*^9, 
   3.8244046679092073`*^9, 3.8244047227186027`*^9, 3.824405388402504*^9, 
   3.824405431243041*^9, 3.824407150104471*^9, 3.824407197479041*^9, 
   3.8244073835310745`*^9, 3.824411027804104*^9, 3.825156243099601*^9, 
   3.8251582991373796`*^9, 3.825582703700367*^9, 3.827838527281455*^9, 
   3.8290469976873665`*^9, 3.82905274606044*^9},
 CellLabel->
  "During evaluation of \
In[91]:=",ExpressionUUID->"38dd5662-b3bd-451f-8792-eb955a174836"],

Cell[BoxData[
 InterpretationBox[
  RowBox[{
  "105", "\[InvisibleSpace]", "\<\" \"\>", 
   "\[InvisibleSpace]", "\<\"NTR1527_4\"\>"}],
  SequenceForm[105, " ", "NTR1527_4"],
  Editable->False]], "Print",
 CellChangeTimes->{{3.823959179403861*^9, 3.823959224037635*^9}, 
   3.8239629620549965`*^9, 3.82397032842064*^9, 3.824399790381199*^9, 
   3.8244046679092073`*^9, 3.8244047227186027`*^9, 3.824405388402504*^9, 
   3.824405431243041*^9, 3.824407150104471*^9, 3.824407197479041*^9, 
   3.8244073835310745`*^9, 3.824411027804104*^9, 3.825156243099601*^9, 
   3.8251582991373796`*^9, 3.825582703700367*^9, 3.827838527281455*^9, 
   3.8290469976873665`*^9, 3.8290527520895133`*^9},
 CellLabel->
  "During evaluation of \
In[91]:=",ExpressionUUID->"087b32f1-77a3-44bc-ac7e-3eabb377cdc4"],

Cell[BoxData[
 InterpretationBox[
  RowBox[{
  "106", "\[InvisibleSpace]", "\<\" \"\>", 
   "\[InvisibleSpace]", "\<\"OMEGA_3A\"\>"}],
  SequenceForm[106, " ", "OMEGA_3A"],
  Editable->False]], "Print",
 CellChangeTimes->{{3.823959179403861*^9, 3.823959224037635*^9}, 
   3.8239629620549965`*^9, 3.82397032842064*^9, 3.824399790381199*^9, 
   3.8244046679092073`*^9, 3.8244047227186027`*^9, 3.824405388402504*^9, 
   3.824405431243041*^9, 3.824407150104471*^9, 3.824407197479041*^9, 
   3.8244073835310745`*^9, 3.824411027804104*^9, 3.825156243099601*^9, 
   3.8251582991373796`*^9, 3.825582703700367*^9, 3.827838527281455*^9, 
   3.8290469976873665`*^9, 3.8290527580611153`*^9},
 CellLabel->
  "During evaluation of \
In[91]:=",ExpressionUUID->"8f352758-3798-4e53-99cd-2f4e3cf4a0ee"],

Cell[BoxData[
 InterpretationBox[
  RowBox[{
  "107", "\[InvisibleSpace]", "\<\" \"\>", 
   "\[InvisibleSpace]", "\<\"OPTIMOX3_3A\"\>"}],
  SequenceForm[107, " ", "OPTIMOX3_3A"],
  Editable->False]], "Print",
 CellChangeTimes->{{3.823959179403861*^9, 3.823959224037635*^9}, 
   3.8239629620549965`*^9, 3.82397032842064*^9, 3.824399790381199*^9, 
   3.8244046679092073`*^9, 3.8244047227186027`*^9, 3.824405388402504*^9, 
   3.824405431243041*^9, 3.824407150104471*^9, 3.824407197479041*^9, 
   3.8244073835310745`*^9, 3.824411027804104*^9, 3.825156243099601*^9, 
   3.8251582991373796`*^9, 3.825582703700367*^9, 3.827838527281455*^9, 
   3.8290469976873665`*^9, 3.8290527580681067`*^9},
 CellLabel->
  "During evaluation of \
In[91]:=",ExpressionUUID->"1a027cda-73b2-4971-9a1a-4f2367169547"],

Cell[BoxData[
 InterpretationBox[
  RowBox[{
  "108", "\[InvisibleSpace]", "\<\" \"\>", 
   "\[InvisibleSpace]", "\<\"PALOMA2_1A\"\>"}],
  SequenceForm[108, " ", "PALOMA2_1A"],
  Editable->False]], "Print",
 CellChangeTimes->{{3.823959179403861*^9, 3.823959224037635*^9}, 
   3.8239629620549965`*^9, 3.82397032842064*^9, 3.824399790381199*^9, 
   3.8244046679092073`*^9, 3.8244047227186027`*^9, 3.824405388402504*^9, 
   3.824405431243041*^9, 3.824407150104471*^9, 3.824407197479041*^9, 
   3.8244073835310745`*^9, 3.824411027804104*^9, 3.825156243099601*^9, 
   3.8251582991373796`*^9, 3.825582703700367*^9, 3.827838527281455*^9, 
   3.8290469976873665`*^9, 3.8290527641826525`*^9},
 CellLabel->
  "During evaluation of \
In[91]:=",ExpressionUUID->"8f4510c6-a069-4ef5-8b5d-76db8ee2b8ce"],

Cell[BoxData[
 InterpretationBox[
  RowBox[{
  "109", "\[InvisibleSpace]", "\<\" \"\>", 
   "\[InvisibleSpace]", "\<\"PALOMA3_2A\"\>"}],
  SequenceForm[109, " ", "PALOMA3_2A"],
  Editable->False]], "Print",
 CellChangeTimes->{{3.823959179403861*^9, 3.823959224037635*^9}, 
   3.8239629620549965`*^9, 3.82397032842064*^9, 3.824399790381199*^9, 
   3.8244046679092073`*^9, 3.8244047227186027`*^9, 3.824405388402504*^9, 
   3.824405431243041*^9, 3.824407150104471*^9, 3.824407197479041*^9, 
   3.8244073835310745`*^9, 3.824411027804104*^9, 3.825156243099601*^9, 
   3.8251582991373796`*^9, 3.825582703700367*^9, 3.827838527281455*^9, 
   3.8290469976873665`*^9, 3.829052767900854*^9},
 CellLabel->
  "During evaluation of \
In[91]:=",ExpressionUUID->"23b37427-3cfd-4cec-8381-7140fa71ef5e"]
}, Open  ]]
}, Open  ]],

Cell[CellGroupData[{

Cell[BoxData[
 RowBox[{"For", "[", 
  RowBox[{
   RowBox[{"j", "=", "111"}], ",", " ", 
   RowBox[{"j", "\[LessEqual]", 
    RowBox[{"Length", "[", "UniqueFig", "]"}]}], ",", " ", 
   RowBox[{"j", "++"}], ",", " ", "\[IndentingNewLine]", 
   RowBox[{
    RowBox[{"Print", "[", 
     RowBox[{"j", ",", "\"\< \>\"", ",", " ", 
      RowBox[{"UniqueFig", "[", 
       RowBox[{"[", "j", "]"}], "]"}]}], "]"}], ";", "\[IndentingNewLine]", 
    " ", 
    RowBox[{"PositionsTrial", "=", 
     RowBox[{"Position", "[", 
      RowBox[{"NewPFSParam", ",", " ", 
       RowBox[{"UniqueFig", "[", 
        RowBox[{"[", "j", "]"}], "]"}]}], "]"}]}], ";", "\[IndentingNewLine]", 
    RowBox[{"ArmstoCompare", "=", 
     RowBox[{"NewPFSParam", "[", 
      RowBox[{"[", 
       RowBox[{"All", ",", 
        RowBox[{"PositionsTrial", "[", 
         RowBox[{"[", 
          RowBox[{"All", ",", "2"}], "]"}], "]"}]}], "]"}], "]"}]}], ";", 
    "\[IndentingNewLine]", 
    RowBox[{"For", "[", 
     RowBox[{
      RowBox[{"m", "=", "1"}], ",", 
      RowBox[{"m", "\[LessEqual]", 
       RowBox[{
        RowBox[{"Dimensions", "[", "ArmstoCompare", "]"}], "[", 
        RowBox[{"[", "2", "]"}], "]"}]}], ",", 
      RowBox[{"m", "++"}], ",", "\[IndentingNewLine]", 
      RowBox[{"If", "[", 
       RowBox[{
        RowBox[{
         RowBox[{"ArmstoCompare", "[", 
          RowBox[{"[", 
           RowBox[{"4", ",", "m"}], "]"}], "]"}], ">", "100"}], ",", 
        "\[IndentingNewLine]", 
        RowBox[{"For", "[", 
         RowBox[{
          RowBox[{"k", "=", "1"}], ",", " ", 
          RowBox[{"k", "\[LessEqual]", "10"}], ",", " ", 
          RowBox[{"k", "++"}], ",", " ", "\[IndentingNewLine]", 
          RowBox[{
           RowBox[{"AppendTo", "[", 
            RowBox[{"NamesTrials", ",", 
             RowBox[{"StringJoin", "[", 
              RowBox[{
               RowBox[{"UniqueFig", "[", 
                RowBox[{"[", "j", "]"}], "]"}], ",", "\"\<_\>\"", ",", 
               RowBox[{"ArmstoCompare", "[", 
                RowBox[{"[", 
                 RowBox[{"2", ",", "m"}], 
                 RowBox[{"(*", "m", "*)"}], "]"}], "]"}]}], "]"}]}], "]"}], 
           ";", "\[IndentingNewLine]", 
           RowBox[{"AppendTo", "[", 
            RowBox[{"WeibullAll", ",", 
             RowBox[{"Import", "[", 
              RowBox[{"StringJoin", "[", 
               RowBox[{
                RowBox[{"UniqueFig", "[", 
                 RowBox[{"[", "j", "]"}], "]"}], ",", "\"\<_\>\"", ",", 
                RowBox[{"ArmstoCompare", "[", 
                 RowBox[{"[", 
                  RowBox[{"2", ",", "m"}], 
                  RowBox[{"(*", "m", "*)"}], "]"}], "]"}], ",", " ", 
                "\"\<_\>\"", ",", 
                RowBox[{"ToString", "[", "k", "]"}], ",", "\"\<_\>\"", ",", 
                "  ", "\"\<Weibull BestHR 0304_PFS CI.xlsx\>\""}], "]"}], 
              "]"}]}], "]"}], ";", "\[IndentingNewLine]", 
           RowBox[{"AppendTo", "[", 
            RowBox[{"WeibullCIAll", ",", 
             RowBox[{"Import", "[", 
              RowBox[{"StringJoin", "[", 
               RowBox[{
                RowBox[{"UniqueFig", "[", 
                 RowBox[{"[", "j", "]"}], "]"}], ",", "\"\<_\>\"", ",", 
                RowBox[{"ArmstoCompare", "[", 
                 RowBox[{"[", 
                  RowBox[{"2", ",", "m"}], 
                  RowBox[{"(*", "m", "*)"}], "]"}], "]"}], ",", " ", 
                "\"\<_\>\"", ",", 
                RowBox[{"ToString", "[", "k", "]"}], ",", "\"\<_\>\"", ",", 
                "  ", "\"\<Weibull CIHR 0304_PFS CI.xlsx\>\""}], "]"}], 
              "]"}]}], "]"}], ";", "\[IndentingNewLine]", 
           RowBox[{"AppendTo", "[", 
            RowBox[{"SmallNHRAll", ",", 
             RowBox[{"Import", "[", 
              RowBox[{"StringJoin", "[", 
               RowBox[{
                RowBox[{"UniqueFig", "[", 
                 RowBox[{"[", "j", "]"}], "]"}], ",", "\"\<_\>\"", ",", " ", 
                RowBox[{"ArmstoCompare", "[", 
                 RowBox[{"[", 
                  RowBox[{"2", ",", "m"}], 
                  RowBox[{"(*", "m", "*)"}], "]"}], "]"}], ",", " ", 
                "\"\<_\>\"", ",", 
                RowBox[{"ToString", "[", "k", "]"}], ",", "\"\<_\>\"", ",", 
                "  ", "\"\<Cox BestHR 0304_PFS CI.xlsx\>\""}], "]"}], "]"}]}],
             "]"}], ";", "\[IndentingNewLine]", 
           RowBox[{"AppendTo", "[", 
            RowBox[{"CICoxAll", ",", 
             RowBox[{"Import", "[", 
              RowBox[{"StringJoin", "[", 
               RowBox[{
                RowBox[{"UniqueFig", "[", 
                 RowBox[{"[", "j", "]"}], "]"}], ",", "\"\<_\>\"", ",", 
                RowBox[{"ArmstoCompare", "[", 
                 RowBox[{"[", 
                  RowBox[{"2", ",", "m"}], 
                  RowBox[{"(*", "m", "*)"}], "]"}], "]"}], ",", " ", 
                "\"\<_\>\"", ",", 
                RowBox[{"ToString", "[", "k", "]"}], ",", "\"\<_\>\"", ",", 
                "  ", " ", "\"\<Cox CIHR 0304_PFS CI.xlsx\>\""}], "]"}], 
              "]"}]}], "]"}], ";", "\[IndentingNewLine]", 
           RowBox[{"AppendTo", "[", 
            RowBox[{"GroundTruth", ",", 
             RowBox[{"Import", "[", 
              RowBox[{"StringJoin", "[", 
               RowBox[{
                RowBox[{"UniqueFig", "[", 
                 RowBox[{"[", "j", "]"}], "]"}], ",", "\"\<_\>\"", ",", " ", 
                RowBox[{"ArmstoCompare", "[", 
                 RowBox[{"[", 
                  RowBox[{"2", ",", "m"}], 
                  RowBox[{"(*", "m", "*)"}], "]"}], "]"}], ",", " ", 
                "\"\<_\>\"", ",", 
                RowBox[{"ToString", "[", "k", "]"}], ",", "\"\<_\>\"", ",", 
                "  ", "\"\<GroundTruth 0304_PFS CI.xlsx\>\""}], "]"}], 
              "]"}]}], "]"}], ";"}]}], "\[IndentingNewLine]", "]"}]}], 
       "]"}]}], "]"}]}]}], "]"}]], "Input",
 CellChangeTimes->{{3.8244073703575754`*^9, 3.8244073704630027`*^9}},
 CellLabel->"In[99]:=",ExpressionUUID->"bd25fc37-f377-417d-b6cc-e738fbb82d89"],

Cell[CellGroupData[{

Cell[BoxData[
 InterpretationBox[
  RowBox[{
  "111", "\[InvisibleSpace]", "\<\" \"\>", 
   "\[InvisibleSpace]", "\<\"PEGASE07_2A\"\>"}],
  SequenceForm[111, " ", "PEGASE07_2A"],
  Editable->False]], "Print",
 CellChangeTimes->{3.8244075421832705`*^9, 3.8244111893354597`*^9, 
  3.825156415497118*^9, 3.8251584570844803`*^9, 3.825583114789924*^9, 
  3.827838727632531*^9, 3.829047356293832*^9, 3.829052771447916*^9},
 CellLabel->
  "During evaluation of \
In[99]:=",ExpressionUUID->"c74ab406-9a38-4d7a-84d4-84364e85c1ad"],

Cell[BoxData[
 InterpretationBox[
  RowBox[{
  "112", "\[InvisibleSpace]", "\<\" \"\>", 
   "\[InvisibleSpace]", "\<\"PETACC8_2A\"\>"}],
  SequenceForm[112, " ", "PETACC8_2A"],
  Editable->False]], "Print",
 CellChangeTimes->{3.8244075421832705`*^9, 3.8244111893354597`*^9, 
  3.825156415497118*^9, 3.8251584570844803`*^9, 3.825583114789924*^9, 
  3.827838727632531*^9, 3.829047356293832*^9, 3.829052771450905*^9},
 CellLabel->
  "During evaluation of \
In[99]:=",ExpressionUUID->"7278b60f-8eee-4531-9e2d-fda97b4fb100"],

Cell[BoxData[
 InterpretationBox[
  RowBox[{
  "113", "\[InvisibleSpace]", "\<\" \"\>", 
   "\[InvisibleSpace]", "\<\"PREVAIL_1A\"\>"}],
  SequenceForm[113, " ", "PREVAIL_1A"],
  Editable->False]], "Print",
 CellChangeTimes->{3.8244075421832705`*^9, 3.8244111893354597`*^9, 
  3.825156415497118*^9, 3.8251584570844803`*^9, 3.825583114789924*^9, 
  3.827838727632531*^9, 3.829047356293832*^9, 3.829052774793478*^9},
 CellLabel->
  "During evaluation of \
In[99]:=",ExpressionUUID->"9ba89dd6-adf0-4d14-8913-d4c31429061e"],

Cell[BoxData[
 InterpretationBox[
  RowBox[{
  "114", "\[InvisibleSpace]", "\<\" \"\>", 
   "\[InvisibleSpace]", "\<\"PROCLAIM_2B\"\>"}],
  SequenceForm[114, " ", "PROCLAIM_2B"],
  Editable->False]], "Print",
 CellChangeTimes->{3.8244075421832705`*^9, 3.8244111893354597`*^9, 
  3.825156415497118*^9, 3.8251584570844803`*^9, 3.825583114789924*^9, 
  3.827838727632531*^9, 3.829047356293832*^9, 3.8290527781428695`*^9},
 CellLabel->
  "During evaluation of \
In[99]:=",ExpressionUUID->"c2f8468b-da13-41a6-8e52-be5d02c7927a"],

Cell[BoxData[
 InterpretationBox[
  RowBox[{
  "115", "\[InvisibleSpace]", "\<\" \"\>", 
   "\[InvisibleSpace]", "\<\"PROCTOR-SCRIPT_1B\"\>"}],
  SequenceForm[115, " ", "PROCTOR-SCRIPT_1B"],
  Editable->False]], "Print",
 CellChangeTimes->{3.8244075421832705`*^9, 3.8244111893354597`*^9, 
  3.825156415497118*^9, 3.8251584570844803`*^9, 3.825583114789924*^9, 
  3.827838727632531*^9, 3.829047356293832*^9, 3.8290527814061933`*^9},
 CellLabel->
  "During evaluation of \
In[99]:=",ExpressionUUID->"f587edce-5769-463a-83df-aa142367e365"],

Cell[BoxData[
 InterpretationBox[
  RowBox[{
  "116", "\[InvisibleSpace]", "\<\" \"\>", 
   "\[InvisibleSpace]", "\<\"PROFILE1014_2A\"\>"}],
  SequenceForm[116, " ", "PROFILE1014_2A"],
  Editable->False]], "Print",
 CellChangeTimes->{3.8244075421832705`*^9, 3.8244111893354597`*^9, 
  3.825156415497118*^9, 3.8251584570844803`*^9, 3.825583114789924*^9, 
  3.827838727632531*^9, 3.829047356293832*^9, 3.829052784740801*^9},
 CellLabel->
  "During evaluation of \
In[99]:=",ExpressionUUID->"296b56d9-4e24-4033-bd68-54d009ea0ed4"],

Cell[BoxData[
 InterpretationBox[
  RowBox[{
  "117", "\[InvisibleSpace]", "\<\" \"\>", 
   "\[InvisibleSpace]", "\<\"PROFILE1014_1A\"\>"}],
  SequenceForm[117, " ", "PROFILE1014_1A"],
  Editable->False]], "Print",
 CellChangeTimes->{3.8244075421832705`*^9, 3.8244111893354597`*^9, 
  3.825156415497118*^9, 3.8251584570844803`*^9, 3.825583114789924*^9, 
  3.827838727632531*^9, 3.829047356293832*^9, 3.829052788059413*^9},
 CellLabel->
  "During evaluation of \
In[99]:=",ExpressionUUID->"6866ff78-8134-47f0-8a81-0c406df3a04b"],

Cell[BoxData[
 InterpretationBox[
  RowBox[{
  "118", "\[InvisibleSpace]", "\<\" \"\>", 
   "\[InvisibleSpace]", "\<\"PROSE_2B\"\>"}],
  SequenceForm[118, " ", "PROSE_2B"],
  Editable->False]], "Print",
 CellChangeTimes->{3.8244075421832705`*^9, 3.8244111893354597`*^9, 
  3.825156415497118*^9, 3.8251584570844803`*^9, 3.825583114789924*^9, 
  3.827838727632531*^9, 3.829047356293832*^9, 3.8290527912983184`*^9},
 CellLabel->
  "During evaluation of \
In[99]:=",ExpressionUUID->"5ffede53-0e36-4f5c-b44d-eedb9442a65b"],

Cell[BoxData[
 InterpretationBox[
  RowBox[{
  "119", "\[InvisibleSpace]", "\<\" \"\>", 
   "\[InvisibleSpace]", "\<\"R98_2\"\>"}],
  SequenceForm[119, " ", "R98_2"],
  Editable->False]], "Print",
 CellChangeTimes->{3.8244075421832705`*^9, 3.8244111893354597`*^9, 
  3.825156415497118*^9, 3.8251584570844803`*^9, 3.825583114789924*^9, 
  3.827838727632531*^9, 3.829047356293832*^9, 3.829052794957473*^9},
 CellLabel->
  "During evaluation of \
In[99]:=",ExpressionUUID->"0cc0620f-b9c1-444d-9e6a-606dfeac5c01"],

Cell[BoxData[
 InterpretationBox[
  RowBox[{
  "120", "\[InvisibleSpace]", "\<\" \"\>", 
   "\[InvisibleSpace]", "\<\"RADIANT_2A\"\>"}],
  SequenceForm[120, " ", "RADIANT_2A"],
  Editable->False]], "Print",
 CellChangeTimes->{3.8244075421832705`*^9, 3.8244111893354597`*^9, 
  3.825156415497118*^9, 3.8251584570844803`*^9, 3.825583114789924*^9, 
  3.827838727632531*^9, 3.829047356293832*^9, 3.8290528006553974`*^9},
 CellLabel->
  "During evaluation of \
In[99]:=",ExpressionUUID->"f264ba19-e254-4ef2-b316-3ab7a8710382"],

Cell[BoxData[
 InterpretationBox[
  RowBox[{
  "121", "\[InvisibleSpace]", "\<\" \"\>", 
   "\[InvisibleSpace]", "\<\"RAISE_2B\"\>"}],
  SequenceForm[121, " ", "RAISE_2B"],
  Editable->False]], "Print",
 CellChangeTimes->{3.8244075421832705`*^9, 3.8244111893354597`*^9, 
  3.825156415497118*^9, 3.8251584570844803`*^9, 3.825583114789924*^9, 
  3.827838727632531*^9, 3.829047356293832*^9, 3.829052805991776*^9},
 CellLabel->
  "During evaluation of \
In[99]:=",ExpressionUUID->"b30504b7-b8e6-42f2-9ff6-560b7e05c8aa"],

Cell[BoxData[
 InterpretationBox[
  RowBox[{
  "122", "\[InvisibleSpace]", "\<\" \"\>", 
   "\[InvisibleSpace]", "\<\"RECOURSE_2A\"\>"}],
  SequenceForm[122, " ", "RECOURSE_2A"],
  Editable->False]], "Print",
 CellChangeTimes->{3.8244075421832705`*^9, 3.8244111893354597`*^9, 
  3.825156415497118*^9, 3.8251584570844803`*^9, 3.825583114789924*^9, 
  3.827838727632531*^9, 3.829047356293832*^9, 3.8290528102527294`*^9},
 CellLabel->
  "During evaluation of \
In[99]:=",ExpressionUUID->"e6e17435-61eb-4528-9f75-908e907100a4"],

Cell[BoxData[
 InterpretationBox[
  RowBox[{
  "123", "\[InvisibleSpace]", "\<\" \"\>", 
   "\[InvisibleSpace]", "\<\"REVEL_3\"\>"}],
  SequenceForm[123, " ", "REVEL_3"],
  Editable->False]], "Print",
 CellChangeTimes->{3.8244075421832705`*^9, 3.8244111893354597`*^9, 
  3.825156415497118*^9, 3.8251584570844803`*^9, 3.825583114789924*^9, 
  3.827838727632531*^9, 3.829047356293832*^9, 3.8290528139611454`*^9},
 CellLabel->
  "During evaluation of \
In[99]:=",ExpressionUUID->"c03eba8f-8da7-4b47-9a53-90be98a3b702"],

Cell[BoxData[
 InterpretationBox[
  RowBox[{
  "124", "\[InvisibleSpace]", "\<\" \"\>", 
   "\[InvisibleSpace]", "\<\"ROSE_2A\"\>"}],
  SequenceForm[124, " ", "ROSE_2A"],
  Editable->False]], "Print",
 CellChangeTimes->{3.8244075421832705`*^9, 3.8244111893354597`*^9, 
  3.825156415497118*^9, 3.8251584570844803`*^9, 3.825583114789924*^9, 
  3.827838727632531*^9, 3.829047356293832*^9, 3.829052817440359*^9},
 CellLabel->
  "During evaluation of \
In[99]:=",ExpressionUUID->"027d7022-cd26-4658-9523-8916797620e5"],

Cell[BoxData[
 InterpretationBox[
  RowBox[{
  "125", "\[InvisibleSpace]", "\<\" \"\>", 
   "\[InvisibleSpace]", "\<\"RTOG0415_2\"\>"}],
  SequenceForm[125, " ", "RTOG0415_2"],
  Editable->False]], "Print",
 CellChangeTimes->{3.8244075421832705`*^9, 3.8244111893354597`*^9, 
  3.825156415497118*^9, 3.8251584570844803`*^9, 3.825583114789924*^9, 
  3.827838727632531*^9, 3.829047356293832*^9, 3.8290528211809235`*^9},
 CellLabel->
  "During evaluation of \
In[99]:=",ExpressionUUID->"952a6221-28fb-42ad-ab9c-d4e2eab8789b"],

Cell[BoxData[
 InterpretationBox[
  RowBox[{
  "126", "\[InvisibleSpace]", "\<\" \"\>", 
   "\[InvisibleSpace]", "\<\"RTOG9804_2D\"\>"}],
  SequenceForm[126, " ", "RTOG9804_2D"],
  Editable->False]], "Print",
 CellChangeTimes->{3.8244075421832705`*^9, 3.8244111893354597`*^9, 
  3.825156415497118*^9, 3.8251584570844803`*^9, 3.825583114789924*^9, 
  3.827838727632531*^9, 3.829047356293832*^9, 3.829052824640033*^9},
 CellLabel->
  "During evaluation of \
In[99]:=",ExpressionUUID->"1e564392-73cb-4f44-b1ff-20014a23eb37"],

Cell[BoxData[
 InterpretationBox[
  RowBox[{
  "127", "\[InvisibleSpace]", "\<\" \"\>", 
   "\[InvisibleSpace]", "\<\"SAKK_2A\"\>"}],
  SequenceForm[127, " ", "SAKK_2A"],
  Editable->False]], "Print",
 CellChangeTimes->{3.8244075421832705`*^9, 3.8244111893354597`*^9, 
  3.825156415497118*^9, 3.8251584570844803`*^9, 3.825583114789924*^9, 
  3.827838727632531*^9, 3.829047356293832*^9, 3.8290528280907497`*^9},
 CellLabel->
  "During evaluation of \
In[99]:=",ExpressionUUID->"5bc0cbcb-bb86-47f0-9664-c656b1b9c6bf"],

Cell[BoxData[
 InterpretationBox[
  RowBox[{
  "128", "\[InvisibleSpace]", "\<\" \"\>", 
   "\[InvisibleSpace]", "\<\"SAKK4106_1\"\>"}],
  SequenceForm[128, " ", "SAKK4106_1"],
  Editable->False]], "Print",
 CellChangeTimes->{3.8244075421832705`*^9, 3.8244111893354597`*^9, 
  3.825156415497118*^9, 3.8251584570844803`*^9, 3.825583114789924*^9, 
  3.827838727632531*^9, 3.829047356293832*^9, 3.8290528315990963`*^9},
 CellLabel->
  "During evaluation of \
In[99]:=",ExpressionUUID->"ec3880d8-d599-425b-bb41-272c8c548cd4"],

Cell[BoxData[
 InterpretationBox[
  RowBox[{
  "129", "\[InvisibleSpace]", "\<\" \"\>", 
   "\[InvisibleSpace]", "\<\"SELECTBC_2B\"\>"}],
  SequenceForm[129, " ", "SELECTBC_2B"],
  Editable->False]], "Print",
 CellChangeTimes->{3.8244075421832705`*^9, 3.8244111893354597`*^9, 
  3.825156415497118*^9, 3.8251584570844803`*^9, 3.825583114789924*^9, 
  3.827838727632531*^9, 3.829047356293832*^9, 3.8290528350299487`*^9},
 CellLabel->
  "During evaluation of \
In[99]:=",ExpressionUUID->"ea330b84-9910-4b70-9ca2-e705988d758d"],

Cell[BoxData[
 InterpretationBox[
  RowBox[{
  "130", "\[InvisibleSpace]", "\<\" \"\>", 
   "\[InvisibleSpace]", "\<\"SIRFLOX_3\"\>"}],
  SequenceForm[130, " ", "SIRFLOX_3"],
  Editable->False]], "Print",
 CellChangeTimes->{3.8244075421832705`*^9, 3.8244111893354597`*^9, 
  3.825156415497118*^9, 3.8251584570844803`*^9, 3.825583114789924*^9, 
  3.827838727632531*^9, 3.829047356293832*^9, 3.8290528381962876`*^9},
 CellLabel->
  "During evaluation of \
In[99]:=",ExpressionUUID->"8c0a3007-95ea-4d07-80f3-bdacaa1e76a7"],

Cell[BoxData[
 InterpretationBox[
  RowBox[{
  "131", "\[InvisibleSpace]", "\<\" \"\>", 
   "\[InvisibleSpace]", "\<\"SOFT_2A\"\>"}],
  SequenceForm[131, " ", "SOFT_2A"],
  Editable->False]], "Print",
 CellChangeTimes->{3.8244075421832705`*^9, 3.8244111893354597`*^9, 
  3.825156415497118*^9, 3.8251584570844803`*^9, 3.825583114789924*^9, 
  3.827838727632531*^9, 3.829047356293832*^9, 3.829052841524597*^9},
 CellLabel->
  "During evaluation of \
In[99]:=",ExpressionUUID->"849ad65b-58f3-468c-81b1-6c60f58ce085"],

Cell[BoxData[
 InterpretationBox[
  RowBox[{
  "132", "\[InvisibleSpace]", "\<\" \"\>", 
   "\[InvisibleSpace]", "\<\"SQUIRE_2B\"\>"}],
  SequenceForm[132, " ", "SQUIRE_2B"],
  Editable->False]], "Print",
 CellChangeTimes->{3.8244075421832705`*^9, 3.8244111893354597`*^9, 
  3.825156415497118*^9, 3.8251584570844803`*^9, 3.825583114789924*^9, 
  3.827838727632531*^9, 3.829047356293832*^9, 3.8290528491145983`*^9},
 CellLabel->
  "During evaluation of \
In[99]:=",ExpressionUUID->"808dc9e7-0024-4e55-a759-e4e516e3d0e6"],

Cell[BoxData[
 InterpretationBox[
  RowBox[{
  "133", "\[InvisibleSpace]", "\<\" \"\>", 
   "\[InvisibleSpace]", "\<\"TANIA_2\"\>"}],
  SequenceForm[133, " ", "TANIA_2"],
  Editable->False]], "Print",
 CellChangeTimes->{3.8244075421832705`*^9, 3.8244111893354597`*^9, 
  3.825156415497118*^9, 3.8251584570844803`*^9, 3.825583114789924*^9, 
  3.827838727632531*^9, 3.829047356293832*^9, 3.8290528545682974`*^9},
 CellLabel->
  "During evaluation of \
In[99]:=",ExpressionUUID->"acc481c8-2a58-4c0f-a5fb-cc55a1a30eb1"],

Cell[BoxData[
 InterpretationBox[
  RowBox[{
  "134", "\[InvisibleSpace]", "\<\" \"\>", 
   "\[InvisibleSpace]", "\<\"Tasquinimod_2A\"\>"}],
  SequenceForm[134, " ", "Tasquinimod_2A"],
  Editable->False]], "Print",
 CellChangeTimes->{3.8244075421832705`*^9, 3.8244111893354597`*^9, 
  3.825156415497118*^9, 3.8251584570844803`*^9, 3.825583114789924*^9, 
  3.827838727632531*^9, 3.829047356293832*^9, 3.8290528586407447`*^9},
 CellLabel->
  "During evaluation of \
In[99]:=",ExpressionUUID->"58751691-f9db-4698-bb04-13928a2d4ea5"],

Cell[BoxData[
 InterpretationBox[
  RowBox[{
  "135", "\[InvisibleSpace]", "\<\" \"\>", 
   "\[InvisibleSpace]", "\<\"TCOG0701_1B\"\>"}],
  SequenceForm[135, " ", "TCOG0701_1B"],
  Editable->False]], "Print",
 CellChangeTimes->{3.8244075421832705`*^9, 3.8244111893354597`*^9, 
  3.825156415497118*^9, 3.8251584570844803`*^9, 3.825583114789924*^9, 
  3.827838727632531*^9, 3.829047356293832*^9, 3.82905286196659*^9},
 CellLabel->
  "During evaluation of \
In[99]:=",ExpressionUUID->"bfee31b2-3b51-4075-83f9-62ded6804b43"],

Cell[BoxData[
 InterpretationBox[
  RowBox[{
  "136", "\[InvisibleSpace]", "\<\" \"\>", 
   "\[InvisibleSpace]", "\<\"TEXT-SOFT(2)_2A\"\>"}],
  SequenceForm[136, " ", "TEXT-SOFT(2)_2A"],
  Editable->False]], "Print",
 CellChangeTimes->{3.8244075421832705`*^9, 3.8244111893354597`*^9, 
  3.825156415497118*^9, 3.8251584570844803`*^9, 3.825583114789924*^9, 
  3.827838727632531*^9, 3.829047356293832*^9, 3.829052865630555*^9},
 CellLabel->
  "During evaluation of \
In[99]:=",ExpressionUUID->"044a3464-258f-4590-98f3-9cda475ea033"],

Cell[BoxData[
 InterpretationBox[
  RowBox[{
  "137", "\[InvisibleSpace]", "\<\" \"\>", 
   "\[InvisibleSpace]", "\<\"TH3RESA_2A\"\>"}],
  SequenceForm[137, " ", "TH3RESA_2A"],
  Editable->False]], "Print",
 CellChangeTimes->{3.8244075421832705`*^9, 3.8244111893354597`*^9, 
  3.825156415497118*^9, 3.8251584570844803`*^9, 3.825583114789924*^9, 
  3.827838727632531*^9, 3.829047356293832*^9, 3.8290528698674245`*^9},
 CellLabel->
  "During evaluation of \
In[99]:=",ExpressionUUID->"da15ff75-abdc-4e4c-8313-b2e4911069c0"],

Cell[BoxData[
 InterpretationBox[
  RowBox[{
  "138", "\[InvisibleSpace]", "\<\" \"\>", 
   "\[InvisibleSpace]", "\<\"TRAPEZE_1A\"\>"}],
  SequenceForm[138, " ", "TRAPEZE_1A"],
  Editable->False]], "Print",
 CellChangeTimes->{3.8244075421832705`*^9, 3.8244111893354597`*^9, 
  3.825156415497118*^9, 3.8251584570844803`*^9, 3.825583114789924*^9, 
  3.827838727632531*^9, 3.829047356293832*^9, 3.829052874457403*^9},
 CellLabel->
  "During evaluation of \
In[99]:=",ExpressionUUID->"d73e3f98-865e-4e31-b401-1dcfb892e247"],

Cell[BoxData[
 InterpretationBox[
  RowBox[{
  "139", "\[InvisibleSpace]", "\<\" \"\>", 
   "\[InvisibleSpace]", "\<\"TRAPEZE_1B\"\>"}],
  SequenceForm[139, " ", "TRAPEZE_1B"],
  Editable->False]], "Print",
 CellChangeTimes->{3.8244075421832705`*^9, 3.8244111893354597`*^9, 
  3.825156415497118*^9, 3.8251584570844803`*^9, 3.825583114789924*^9, 
  3.827838727632531*^9, 3.829047356293832*^9, 3.8290528792468786`*^9},
 CellLabel->
  "During evaluation of \
In[99]:=",ExpressionUUID->"5850638d-7a33-4561-960c-1a4e8b81d4dd"],

Cell[BoxData[
 InterpretationBox[
  RowBox[{
  "140", "\[InvisibleSpace]", "\<\" \"\>", 
   "\[InvisibleSpace]", "\<\"TRIBE(2)_2A\"\>"}],
  SequenceForm[140, " ", "TRIBE(2)_2A"],
  Editable->False]], "Print",
 CellChangeTimes->{3.8244075421832705`*^9, 3.8244111893354597`*^9, 
  3.825156415497118*^9, 3.8251584570844803`*^9, 3.825583114789924*^9, 
  3.827838727632531*^9, 3.829047356293832*^9, 3.829052882903158*^9},
 CellLabel->
  "During evaluation of \
In[99]:=",ExpressionUUID->"25ccadbd-59e6-4c7b-9fd9-26fd0f85725c"],

Cell[BoxData[
 InterpretationBox[
  RowBox[{
  "141", "\[InvisibleSpace]", "\<\" \"\>", 
   "\[InvisibleSpace]", "\<\"TURANDOT_3\"\>"}],
  SequenceForm[141, " ", "TURANDOT_3"],
  Editable->False]], "Print",
 CellChangeTimes->{3.8244075421832705`*^9, 3.8244111893354597`*^9, 
  3.825156415497118*^9, 3.8251584570844803`*^9, 3.825583114789924*^9, 
  3.827838727632531*^9, 3.829047356293832*^9, 3.8290528865926805`*^9},
 CellLabel->
  "During evaluation of \
In[99]:=",ExpressionUUID->"968de51c-b47d-414a-9e04-79d1a65838c7"],

Cell[BoxData[
 InterpretationBox[
  RowBox[{
  "142", "\[InvisibleSpace]", "\<\" \"\>", 
   "\[InvisibleSpace]", "\<\"VANTAGE014_4\"\>"}],
  SequenceForm[142, " ", "VANTAGE014_4"],
  Editable->False]], "Print",
 CellChangeTimes->{3.8244075421832705`*^9, 3.8244111893354597`*^9, 
  3.825156415497118*^9, 3.8251584570844803`*^9, 3.825583114789924*^9, 
  3.827838727632531*^9, 3.829047356293832*^9, 3.82905289026451*^9},
 CellLabel->
  "During evaluation of \
In[99]:=",ExpressionUUID->"a45bfb8f-ed9a-459e-ac53-5eb17a83c069"],

Cell[BoxData[
 InterpretationBox[
  RowBox[{
  "143", "\[InvisibleSpace]", "\<\" \"\>", 
   "\[InvisibleSpace]", "\<\"WJOG5108L_2A\"\>"}],
  SequenceForm[143, " ", "WJOG5108L_2A"],
  Editable->False]], "Print",
 CellChangeTimes->{3.8244075421832705`*^9, 3.8244111893354597`*^9, 
  3.825156415497118*^9, 3.8251584570844803`*^9, 3.825583114789924*^9, 
  3.827838727632531*^9, 3.829047356293832*^9, 3.829052893662447*^9},
 CellLabel->
  "During evaluation of \
In[99]:=",ExpressionUUID->"cbe107bc-78c5-4432-8c35-e8bda2177b41"],

Cell[BoxData[
 InterpretationBox[
  RowBox[{
  "144", "\[InvisibleSpace]", "\<\" \"\>", 
   "\[InvisibleSpace]", "\<\"WJOG5208L_2B\"\>"}],
  SequenceForm[144, " ", "WJOG5208L_2B"],
  Editable->False]], "Print",
 CellChangeTimes->{3.8244075421832705`*^9, 3.8244111893354597`*^9, 
  3.825156415497118*^9, 3.8251584570844803`*^9, 3.825583114789924*^9, 
  3.827838727632531*^9, 3.829047356293832*^9, 3.8290528970511537`*^9},
 CellLabel->
  "During evaluation of \
In[99]:=",ExpressionUUID->"7c5bc413-b56d-4891-8f55-74a6abc4bc2b"],

Cell[BoxData[
 InterpretationBox[
  RowBox[{
  "145", "\[InvisibleSpace]", "\<\" \"\>", 
   "\[InvisibleSpace]", "\<\"WSGAGO_2A\"\>"}],
  SequenceForm[145, " ", "WSGAGO_2A"],
  Editable->False]], "Print",
 CellChangeTimes->{3.8244075421832705`*^9, 3.8244111893354597`*^9, 
  3.825156415497118*^9, 3.8251584570844803`*^9, 3.825583114789924*^9, 
  3.827838727632531*^9, 3.829047356293832*^9, 3.8290529001031313`*^9},
 CellLabel->
  "During evaluation of \
In[99]:=",ExpressionUUID->"7efef4d9-423a-44b7-9eb5-ae71b71ce274"],

Cell[BoxData[
 InterpretationBox[
  RowBox[{
  "146", "\[InvisibleSpace]", "\<\" \"\>", 
   "\[InvisibleSpace]", "\<\"WSG-ARA_3\"\>"}],
  SequenceForm[146, " ", "WSG-ARA_3"],
  Editable->False]], "Print",
 CellChangeTimes->{3.8244075421832705`*^9, 3.8244111893354597`*^9, 
  3.825156415497118*^9, 3.8251584570844803`*^9, 3.825583114789924*^9, 
  3.827838727632531*^9, 3.829047356293832*^9, 3.8290529031833305`*^9},
 CellLabel->
  "During evaluation of \
In[99]:=",ExpressionUUID->"10539dfc-bb4d-40ba-82b3-d9cfd13457ca"]
}, Open  ]]
}, Open  ]],

Cell[BoxData[""], "Input",
 CellChangeTimes->{{3.8239527325808396`*^9, 3.8239527357797365`*^9}, {
   3.823952812724231*^9, 3.8239528410518227`*^9}, {3.8239528937220507`*^9, 
   3.823952973038646*^9}, {3.823953018348304*^9, 3.823953033586305*^9}, {
   3.8239531020342803`*^9, 3.8239531098169765`*^9}, {3.8239531463381214`*^9, 
   3.8239532606884727`*^9}, {3.823953479311223*^9, 3.823953479857469*^9}, {
   3.8239537499929233`*^9, 3.823953751918519*^9}, {3.8239594195560865`*^9, 
   3.8239594199319983`*^9}, 3.8239604505002537`*^9, 3.8239678184179325`*^9, {
   3.8239703470483055`*^9, 3.823970347384283*^9}, 3.823970379447974*^9, {
   3.8244023898182964`*^9, 3.824402396220812*^9}, {3.82440435772808*^9, 
   3.8244043855692005`*^9}, {3.8244044231565833`*^9, 
   3.8244044392726808`*^9}, {3.824405673582589*^9, 3.8244056929839134`*^9}, {
   3.824405781892831*^9, 3.824405802679675*^9}, {3.8244062534564743`*^9, 
   3.824406267990096*^9}, 3.8278394415883274`*^9},
 CellLabel->
  "In[100]:=",ExpressionUUID->"0c0758e2-197f-4d6b-b63d-9c15987a03db"],

Cell[BoxData[""], "Input",
 CellChangeTimes->{{3.8244027196970696`*^9, 3.8244027385548863`*^9}, 
   3.824406310135003*^9},
 CellLabel->
  "In[101]:=",ExpressionUUID->"f844ca35-2fa0-4f70-b8e3-ad3b178c66e8"],

Cell[BoxData[
 RowBox[{"(*", 
  RowBox[{"PER", " ", "SAMPLE", " ", "SIZE", " ", "PLOTTABLE"}], 
  "*)"}]], "Input",
 CellChangeTimes->{{3.827839152454424*^9, 3.827839157799053*^9}},
 CellLabel->
  "In[102]:=",ExpressionUUID->"fa5b9f39-a524-49ca-a38e-fe00333dd614"],

Cell[CellGroupData[{

Cell[BoxData[
 RowBox[{
  RowBox[{
   RowBox[{"(", 
    RowBox[{
     RowBox[{"Dimensions", "[", "WeibullAll", "]"}], "/", "10"}], ")"}], "[", 
   RowBox[{"[", "1", "]"}], "]"}], 
  RowBox[{"(*", 
   RowBox[{"NUMBER", " ", "OF", " ", "TOTAL", " ", "TRIAL", " ", "ARMS"}], 
   "*)"}]}]], "Input",
 CellChangeTimes->{{3.827840755947318*^9, 3.8278408326199617`*^9}, {
  3.8278416458688126`*^9, 3.8278416625800447`*^9}},
 CellLabel->
  "In[103]:=",ExpressionUUID->"43706abb-3aaf-442d-a4c3-5c5780bcc522"],

Cell[BoxData["273"], "Output",
 CellChangeTimes->{{3.827840807715355*^9, 3.8278408262222357`*^9}, 
   3.8278416632805147`*^9, 3.82904748715374*^9, 3.8290529064816027`*^9},
 CellLabel->
  "Out[103]=",ExpressionUUID->"ef647f19-0f82-4d3b-87a2-fb94a74c9db0"]
}, Open  ]],

Cell[CellGroupData[{

Cell[BoxData[
 RowBox[{"\[IndentingNewLine]", 
  RowBox[{"For", "[", 
   RowBox[{
    RowBox[{"w", "=", "1"}], ",", " ", 
    RowBox[{"w", "\[LessEqual]", " ", "9"}], ",", " ", 
    RowBox[{"w", "++"}], ",", "\[IndentingNewLine]", 
    RowBox[{
     RowBox[{"PlottableWPrecision", "=", 
      RowBox[{"List", "[", "]"}]}], ";", "\[IndentingNewLine]", 
     RowBox[{"PlottableCPrecision", "=", 
      RowBox[{"List", "[", "]"}]}], ";", "\[IndentingNewLine]", 
     RowBox[{"PlottableWAccuracy", "=", 
      RowBox[{"List", "[", "]"}]}], ";", "\[IndentingNewLine]", 
     RowBox[{"PlottableCAccuracy", "=", 
      RowBox[{"List", "[", "]"}]}], ";", "\[IndentingNewLine]", 
     RowBox[{"For", " ", "[", 
      RowBox[{
       RowBox[{"j", "=", "1"}], ",", " ", 
       RowBox[{"j", "\[LessEqual]", 
        RowBox[{
         RowBox[{"(", 
          RowBox[{
           RowBox[{"Dimensions", "[", "WeibullAll", "]"}], "/", "10"}], ")"}],
          "[", 
         RowBox[{"[", "1", "]"}], "]"}]}], ",", " ", 
       RowBox[{"j", "++"}], ",", " ", "\[IndentingNewLine]", 
       RowBox[{
        RowBox[{"CICurrent", "=", 
         RowBox[{"CICoxAll", "[", 
          RowBox[{"[", 
           RowBox[{
            RowBox[{
             RowBox[{"1", "+", 
              RowBox[{"(", 
               RowBox[{
                RowBox[{"(", 
                 RowBox[{"j", "-", "1"}], ")"}], "*", "10"}], ")"}]}], ";;", 
             RowBox[{"10", "*", "j"}]}], ",", "1", ",", "w", ",", "All"}], 
           "]"}], "]"}]}], ";", "\[IndentingNewLine]", 
        RowBox[{"SmallNHRAllCurrent", "=", 
         RowBox[{"SmallNHRAll", "[", 
          RowBox[{"[", 
           RowBox[{
            RowBox[{
             RowBox[{"1", "+", 
              RowBox[{"(", 
               RowBox[{
                RowBox[{"(", 
                 RowBox[{"j", "-", "1"}], ")"}], "*", "10"}], ")"}]}], ";;", 
             RowBox[{"10", "*", "j"}]}], ",", "1", ",", "w", ",", "All"}], 
           "]"}], "]"}]}], ";", "\[IndentingNewLine]", 
        RowBox[{"WeibullAllCurrent", "=", 
         RowBox[{"WeibullAll", "[", 
          RowBox[{"[", 
           RowBox[{
            RowBox[{
             RowBox[{"1", "+", 
              RowBox[{"(", 
               RowBox[{
                RowBox[{"(", 
                 RowBox[{"j", "-", "1"}], ")"}], "*", "10"}], ")"}]}], ";;", 
             RowBox[{"10", "*", "j"}]}], ",", "1", ",", "w", ",", "All"}], 
           "]"}], "]"}]}], ";", "\[IndentingNewLine]", 
        RowBox[{"WeibullCIAllCurrent", "=", 
         RowBox[{"WeibullCIAll", "[", 
          RowBox[{"[", 
           RowBox[{
            RowBox[{
             RowBox[{"1", "+", 
              RowBox[{"(", 
               RowBox[{
                RowBox[{"(", 
                 RowBox[{"j", "-", "1"}], ")"}], "*", "10"}], ")"}]}], ";;", 
             RowBox[{"10", "*", "j"}]}], ",", "1", ",", "w", ",", "All"}], 
           "]"}], "]"}]}], ";", "\[IndentingNewLine]", 
        RowBox[{"GroundTruthCurrent", "=", 
         RowBox[{"GroundTruth", "[", 
          RowBox[{"[", 
           RowBox[{
            RowBox[{
             RowBox[{"1", "+", 
              RowBox[{"(", 
               RowBox[{
                RowBox[{"(", 
                 RowBox[{"j", "-", "1"}], ")"}], "*", "10"}], ")"}]}], ";;", 
             RowBox[{"10", "*", "j"}]}], ",", "1", ",", "1", ",", "All"}], 
           "]"}], "]"}]}], ";", "\[IndentingNewLine]", 
        RowBox[{"If", "[", 
         RowBox[{
          RowBox[{
           RowBox[{"Position", "[", 
            RowBox[{"CICurrent", ",", "\"\<Indeterminate\>\""}], "]"}], 
           "\[Equal]", 
           RowBox[{"{", "}"}]}], ",", "\[IndentingNewLine]", 
          RowBox[{
           RowBox[{"WeibullPrecision2", "=", 
            RowBox[{
             RowBox[{"WeibullCIAllCurrent", "[", 
              RowBox[{"[", 
               RowBox[{"All", ",", "1", ",", "All", ",", "2"}], "]"}], "]"}], 
             "-", 
             RowBox[{"WeibullCIAllCurrent", "[", 
              RowBox[{"[", 
               RowBox[{"All", ",", "1", ",", "All", ",", "1"}], "]"}], 
              "]"}]}]}], ";", " ", "\[IndentingNewLine]", 
           RowBox[{"CoxPrecision2", "=", 
            RowBox[{
             RowBox[{"CICurrent", "[", 
              RowBox[{"[", 
               RowBox[{"All", ",", "1", ",", "All", ",", "2"}], "]"}], "]"}], 
             "-", 
             RowBox[{"CICurrent", "[", 
              RowBox[{"[", 
               RowBox[{"All", ",", "1", ",", "All", ",", "1"}], "]"}], 
              "]"}]}]}], ";", " ", "\[IndentingNewLine]", 
           RowBox[{"CDelta", "=", 
            RowBox[{"Abs", "[", 
             RowBox[{"SmallNHRAllCurrent", "-", 
              RowBox[{"Flatten", "[", "GroundTruthCurrent", "]"}]}], "]"}]}], 
           ";", "\[IndentingNewLine]", 
           RowBox[{"WDelta", "=", 
            RowBox[{"Abs", "[", 
             RowBox[{"WeibullAllCurrent", "-", 
              RowBox[{"Flatten", "[", "GroundTruthCurrent", "]"}]}], "]"}]}], 
           ";", "\[IndentingNewLine]", 
           RowBox[{"AppendTo", "[", 
            RowBox[{"PlottableWAccuracy", ",", "WDelta"}], "]"}], ";", 
           "\[IndentingNewLine]", 
           RowBox[{"AppendTo", "[", 
            RowBox[{"PlottableCAccuracy", ",", "CDelta"}], "]"}], ";", 
           "\[IndentingNewLine]", 
           RowBox[{"AppendTo", "[", 
            RowBox[{"PlottableWPrecision", ",", " ", "WeibullPrecision2"}], 
            "]"}], ";", "\[IndentingNewLine]", 
           RowBox[{"AppendTo", "[", 
            RowBox[{"PlottableCPrecision", ",", " ", "CoxPrecision2"}], "]"}],
            ";"}]}], "\[IndentingNewLine]", "\[IndentingNewLine]", "]"}]}]}], 
      "]"}], ";", "\[IndentingNewLine]", 
     RowBox[{"Print", "[", 
      RowBox[{"273", "-", 
       RowBox[{
        RowBox[{"Dimensions", "[", "PlottableCAccuracy", "]"}], "[", 
        RowBox[{"[", "1", "]"}], "]"}]}], "]"}], ";", "\[IndentingNewLine]", 
     RowBox[{"Print", "[", 
      RowBox[{
       RowBox[{"(", 
        RowBox[{"273", "-", 
         RowBox[{
          RowBox[{"Dimensions", "[", "PlottableCAccuracy", "]"}], "[", 
          RowBox[{"[", "1", "]"}], "]"}]}], ")"}], "/", "273.0"}], "]"}], 
     ";"}]}], "\[IndentingNewLine]", "]"}]}]], "Input",
 CellChangeTimes->{{3.8278393885431433`*^9, 3.8278394319450083`*^9}, {
   3.827839493477841*^9, 3.82783949384967*^9}, 3.8278395923792152`*^9, {
   3.827839705622551*^9, 3.8278397854061384`*^9}, {3.8278398754945154`*^9, 
   3.8278398934053597`*^9}, {3.827839962316043*^9, 3.8278399768373566`*^9}},
 CellLabel->
  "In[104]:=",ExpressionUUID->"18921ca7-dd57-4cf1-a4b6-23eb23dfb6a5"],

Cell[CellGroupData[{

Cell[BoxData["167"], "Print",
 CellChangeTimes->{{3.827839750061537*^9, 3.8278397859642105`*^9}, {
   3.827839876727652*^9, 3.827839894040682*^9}, 3.8278399771799603`*^9, 
   3.829047487415059*^9, 3.829052906647352*^9},
 CellLabel->
  "During evaluation of \
In[104]:=",ExpressionUUID->"fb8fc639-0431-4de3-a0e0-dac775eeaa3f"],

Cell[BoxData["0.6117216117216118`"], "Print",
 CellChangeTimes->{{3.827839750061537*^9, 3.8278397859642105`*^9}, {
   3.827839876727652*^9, 3.827839894040682*^9}, 3.8278399771799603`*^9, 
   3.829047487415059*^9, 3.82905290664935*^9},
 CellLabel->
  "During evaluation of \
In[104]:=",ExpressionUUID->"41258ffb-570a-4fe8-b1a0-256624cb09f0"],

Cell[BoxData["140"], "Print",
 CellChangeTimes->{{3.827839750061537*^9, 3.8278397859642105`*^9}, {
   3.827839876727652*^9, 3.827839894040682*^9}, 3.8278399771799603`*^9, 
   3.829047487415059*^9, 3.829052906845829*^9},
 CellLabel->
  "During evaluation of \
In[104]:=",ExpressionUUID->"035e4090-4b4a-42f0-b343-0bda0ab9feb6"],

Cell[BoxData["0.5128205128205128`"], "Print",
 CellChangeTimes->{{3.827839750061537*^9, 3.8278397859642105`*^9}, {
   3.827839876727652*^9, 3.827839894040682*^9}, 3.8278399771799603`*^9, 
   3.829047487415059*^9, 3.829052906847821*^9},
 CellLabel->
  "During evaluation of \
In[104]:=",ExpressionUUID->"6c04ec50-952a-4cf2-9869-de3201e8e6a7"],

Cell[BoxData["122"], "Print",
 CellChangeTimes->{{3.827839750061537*^9, 3.8278397859642105`*^9}, {
   3.827839876727652*^9, 3.827839894040682*^9}, 3.8278399771799603`*^9, 
   3.829047487415059*^9, 3.8290529069854584`*^9},
 CellLabel->
  "During evaluation of \
In[104]:=",ExpressionUUID->"0015ea32-2dae-4b59-bf76-742a8aa0d8a1"],

Cell[BoxData["0.4468864468864469`"], "Print",
 CellChangeTimes->{{3.827839750061537*^9, 3.8278397859642105`*^9}, {
   3.827839876727652*^9, 3.827839894040682*^9}, 3.8278399771799603`*^9, 
   3.829047487415059*^9, 3.829052906988449*^9},
 CellLabel->
  "During evaluation of \
In[104]:=",ExpressionUUID->"c7c12858-71a5-41b8-8adc-1e8a25911b64"],

Cell[BoxData["113"], "Print",
 CellChangeTimes->{{3.827839750061537*^9, 3.8278397859642105`*^9}, {
   3.827839876727652*^9, 3.827839894040682*^9}, 3.8278399771799603`*^9, 
   3.829047487415059*^9, 3.829052907204363*^9},
 CellLabel->
  "During evaluation of \
In[104]:=",ExpressionUUID->"16f7e82a-efbf-4cd1-8384-dbdaecf6ee46"],

Cell[BoxData["0.4139194139194139`"], "Print",
 CellChangeTimes->{{3.827839750061537*^9, 3.8278397859642105`*^9}, {
   3.827839876727652*^9, 3.827839894040682*^9}, 3.8278399771799603`*^9, 
   3.829047487415059*^9, 3.8290529072103415`*^9},
 CellLabel->
  "During evaluation of \
In[104]:=",ExpressionUUID->"f50fe5fc-62b4-4e1f-aea8-64f194acefdd"],

Cell[BoxData["96"], "Print",
 CellChangeTimes->{{3.827839750061537*^9, 3.8278397859642105`*^9}, {
   3.827839876727652*^9, 3.827839894040682*^9}, 3.8278399771799603`*^9, 
   3.829047487415059*^9, 3.8290529073804245`*^9},
 CellLabel->
  "During evaluation of \
In[104]:=",ExpressionUUID->"d10aa4da-0705-4861-a11f-62e327c7abf3"],

Cell[BoxData["0.3516483516483516`"], "Print",
 CellChangeTimes->{{3.827839750061537*^9, 3.8278397859642105`*^9}, {
   3.827839876727652*^9, 3.827839894040682*^9}, 3.8278399771799603`*^9, 
   3.829047487415059*^9, 3.829052907382418*^9},
 CellLabel->
  "During evaluation of \
In[104]:=",ExpressionUUID->"81747c32-2dd2-4fa9-9a92-85509a904a75"],

Cell[BoxData["82"], "Print",
 CellChangeTimes->{{3.827839750061537*^9, 3.8278397859642105`*^9}, {
   3.827839876727652*^9, 3.827839894040682*^9}, 3.8278399771799603`*^9, 
   3.829047487415059*^9, 3.8290529075479755`*^9},
 CellLabel->
  "During evaluation of \
In[104]:=",ExpressionUUID->"20a51f50-9427-4d25-ba8a-395c159bb514"],

Cell[BoxData["0.30036630036630035`"], "Print",
 CellChangeTimes->{{3.827839750061537*^9, 3.8278397859642105`*^9}, {
   3.827839876727652*^9, 3.827839894040682*^9}, 3.8278399771799603`*^9, 
   3.829047487415059*^9, 3.829052907549972*^9},
 CellLabel->
  "During evaluation of \
In[104]:=",ExpressionUUID->"c7330c43-43b6-4d26-821e-0684fae1e18a"],

Cell[BoxData["71"], "Print",
 CellChangeTimes->{{3.827839750061537*^9, 3.8278397859642105`*^9}, {
   3.827839876727652*^9, 3.827839894040682*^9}, 3.8278399771799603`*^9, 
   3.829047487415059*^9, 3.8290529077706113`*^9},
 CellLabel->
  "During evaluation of \
In[104]:=",ExpressionUUID->"7ffa2cc5-2885-4659-9218-c13e75dd1ac1"],

Cell[BoxData["0.2600732600732601`"], "Print",
 CellChangeTimes->{{3.827839750061537*^9, 3.8278397859642105`*^9}, {
   3.827839876727652*^9, 3.827839894040682*^9}, 3.8278399771799603`*^9, 
   3.829047487415059*^9, 3.8290529077746024`*^9},
 CellLabel->
  "During evaluation of \
In[104]:=",ExpressionUUID->"acf18e8c-8073-4391-a7ed-b98ae9354da0"],

Cell[BoxData["62"], "Print",
 CellChangeTimes->{{3.827839750061537*^9, 3.8278397859642105`*^9}, {
   3.827839876727652*^9, 3.827839894040682*^9}, 3.8278399771799603`*^9, 
   3.829047487415059*^9, 3.8290529079491377`*^9},
 CellLabel->
  "During evaluation of \
In[104]:=",ExpressionUUID->"fad61a5e-b158-4325-9515-ccf9ca31b462"],

Cell[BoxData["0.2271062271062271`"], "Print",
 CellChangeTimes->{{3.827839750061537*^9, 3.8278397859642105`*^9}, {
   3.827839876727652*^9, 3.827839894040682*^9}, 3.8278399771799603`*^9, 
   3.829047487415059*^9, 3.8290529079521265`*^9},
 CellLabel->
  "During evaluation of \
In[104]:=",ExpressionUUID->"43b30c45-e42a-4e0c-943f-81968a74bd1a"],

Cell[BoxData["63"], "Print",
 CellChangeTimes->{{3.827839750061537*^9, 3.8278397859642105`*^9}, {
   3.827839876727652*^9, 3.827839894040682*^9}, 3.8278399771799603`*^9, 
   3.829047487415059*^9, 3.8290529081036415`*^9},
 CellLabel->
  "During evaluation of \
In[104]:=",ExpressionUUID->"2f37967c-adc8-4fc0-9268-73eba38d7d78"],

Cell[BoxData["0.23076923076923078`"], "Print",
 CellChangeTimes->{{3.827839750061537*^9, 3.8278397859642105`*^9}, {
   3.827839876727652*^9, 3.827839894040682*^9}, 3.8278399771799603`*^9, 
   3.829047487415059*^9, 3.8290529081076326`*^9},
 CellLabel->
  "During evaluation of \
In[104]:=",ExpressionUUID->"1c010e5e-251a-41b8-a8a8-aa22d8cf3f87"]
}, Open  ]]
}, Open  ]],

Cell[BoxData[
 RowBox[{"(*", 
  RowBox[{"ACROSS", " ", "ALL", " ", "SAMPLE", " ", "SIZES"}], 
  "*)"}]], "Input",
 CellChangeTimes->{{3.827839446455464*^9, 3.8278394533012853`*^9}},
 CellLabel->
  "In[105]:=",ExpressionUUID->"e72d30c9-d05f-487e-ad96-42b03f2ceca3"],

Cell[BoxData[{
 RowBox[{
  RowBox[{"PlottableWPrecision", "=", 
   RowBox[{"List", "[", "]"}]}], ";"}], "\[IndentingNewLine]", 
 RowBox[{
  RowBox[{"PlottableCPrecision", "=", 
   RowBox[{"List", "[", "]"}]}], ";"}], "\[IndentingNewLine]", 
 RowBox[{
  RowBox[{"PlottableWAccuracy", "=", 
   RowBox[{"List", "[", "]"}]}], ";"}], "\[IndentingNewLine]", 
 RowBox[{
  RowBox[{"PlottableCAccuracy", "=", 
   RowBox[{"List", "[", "]"}]}], ";"}], "\[IndentingNewLine]", 
 RowBox[{"For", " ", "[", 
  RowBox[{
   RowBox[{"j", "=", "1"}], ",", " ", 
   RowBox[{"j", "\[LessEqual]", 
    RowBox[{
     RowBox[{"(", 
      RowBox[{
       RowBox[{"Dimensions", "[", "WeibullAll", "]"}], "/", "10"}], ")"}], 
     "[", 
     RowBox[{"[", "1", "]"}], "]"}]}], ",", " ", 
   RowBox[{"j", "++"}], ",", " ", "\[IndentingNewLine]", 
   RowBox[{
    RowBox[{"CICurrent", "=", 
     RowBox[{"CICoxAll", "[", 
      RowBox[{"[", 
       RowBox[{
        RowBox[{"1", "+", 
         RowBox[{"(", 
          RowBox[{
           RowBox[{"(", 
            RowBox[{"j", "-", "1"}], ")"}], "*", "10"}], ")"}]}], ";;", 
        RowBox[{"10", "*", "j"}]}], "]"}], "]"}]}], ";", 
    "\[IndentingNewLine]", 
    RowBox[{"SmallNHRAllCurrent", "=", 
     RowBox[{"SmallNHRAll", "[", 
      RowBox[{"[", 
       RowBox[{
        RowBox[{"1", "+", 
         RowBox[{"(", 
          RowBox[{
           RowBox[{"(", 
            RowBox[{"j", "-", "1"}], ")"}], "*", "10"}], ")"}]}], ";;", 
        RowBox[{"10", "*", "j"}]}], "]"}], "]"}]}], ";", 
    "\[IndentingNewLine]", 
    RowBox[{"WeibullAllCurrent", "=", 
     RowBox[{"WeibullAll", "[", 
      RowBox[{"[", 
       RowBox[{
        RowBox[{"1", "+", 
         RowBox[{"(", 
          RowBox[{
           RowBox[{"(", 
            RowBox[{"j", "-", "1"}], ")"}], "*", "10"}], ")"}]}], ";;", 
        RowBox[{"10", "*", "j"}]}], "]"}], "]"}]}], ";", 
    "\[IndentingNewLine]", 
    RowBox[{"WeibullCIAllCurrent", "=", 
     RowBox[{"WeibullCIAll", "[", 
      RowBox[{"[", 
       RowBox[{
        RowBox[{"1", "+", 
         RowBox[{"(", 
          RowBox[{
           RowBox[{"(", 
            RowBox[{"j", "-", "1"}], ")"}], "*", "10"}], ")"}]}], ";;", 
        RowBox[{"10", "*", "j"}]}], "]"}], "]"}]}], ";", 
    "\[IndentingNewLine]", 
    RowBox[{"GroundTruthCurrent", "=", 
     RowBox[{"GroundTruth", "[", 
      RowBox[{"[", 
       RowBox[{
        RowBox[{"1", "+", 
         RowBox[{"(", 
          RowBox[{
           RowBox[{"(", 
            RowBox[{"j", "-", "1"}], ")"}], "*", "10"}], ")"}]}], ";;", 
        RowBox[{"10", "*", "j"}]}], "]"}], "]"}]}], ";", 
    "\[IndentingNewLine]", 
    RowBox[{"If", "[", 
     RowBox[{
      RowBox[{
       RowBox[{"Position", "[", 
        RowBox[{"CICurrent", ",", "\"\<Indeterminate\>\""}], "]"}], 
       "\[Equal]", 
       RowBox[{"{", "}"}]}], ",", "\[IndentingNewLine]", 
      RowBox[{
       RowBox[{"WeibullPrecision2", "=", 
        RowBox[{
         RowBox[{"WeibullCIAllCurrent", "[", 
          RowBox[{"[", 
           RowBox[{"All", ",", "1", ",", "All", ",", "2"}], "]"}], "]"}], "-", 
         RowBox[{"WeibullCIAllCurrent", "[", 
          RowBox[{"[", 
           RowBox[{"All", ",", "1", ",", "All", ",", "1"}], "]"}], "]"}]}]}], 
       ";", " ", "\[IndentingNewLine]", 
       RowBox[{"CoxPrecision2", "=", 
        RowBox[{
         RowBox[{"CICurrent", "[", 
          RowBox[{"[", 
           RowBox[{"All", ",", "1", ",", "All", ",", "2"}], "]"}], "]"}], "-", 
         RowBox[{"CICurrent", "[", 
          RowBox[{"[", 
           RowBox[{"All", ",", "1", ",", "All", ",", "1"}], "]"}], "]"}]}]}], 
       ";", " ", "\[IndentingNewLine]", 
       RowBox[{"CDelta", "=", 
        RowBox[{"Abs", "[", 
         RowBox[{"SmallNHRAllCurrent", "-", 
          RowBox[{"Flatten", "[", "GroundTruthCurrent", "]"}]}], "]"}]}], ";",
        "\[IndentingNewLine]", 
       RowBox[{"WDelta", "=", 
        RowBox[{"Abs", "[", 
         RowBox[{"WeibullAllCurrent", "-", 
          RowBox[{"Flatten", "[", "GroundTruthCurrent", "]"}]}], "]"}]}], ";",
        "\[IndentingNewLine]", 
       RowBox[{"AppendTo", "[", 
        RowBox[{"PlottableWAccuracy", ",", "WDelta"}], "]"}], ";", 
       "\[IndentingNewLine]", 
       RowBox[{"AppendTo", "[", 
        RowBox[{"PlottableCAccuracy", ",", "CDelta"}], "]"}], ";", 
       "\[IndentingNewLine]", 
       RowBox[{"AppendTo", "[", 
        RowBox[{"PlottableWPrecision", ",", " ", "WeibullPrecision2"}], "]"}],
        ";", "\[IndentingNewLine]", 
       RowBox[{"AppendTo", "[", 
        RowBox[{"PlottableCPrecision", ",", " ", "CoxPrecision2"}], "]"}], 
       ";"}]}], "\[IndentingNewLine]", "]"}]}]}], 
  "]"}], "\[IndentingNewLine]"}], "Input",
 CellLabel->
  "In[106]:=",ExpressionUUID->"fcd9cbc6-0d94-4586-a00b-5319d18d1e28"],

Cell[BoxData[{
 RowBox[{
  RowBox[{"WeibullPrecisionAll", "=", 
   RowBox[{"List", "[", "]"}]}], ";"}], "\[IndentingNewLine]", 
 RowBox[{
  RowBox[{"CoxPrecisionAll", "=", 
   RowBox[{"List", "[", "]"}]}], ";"}], "\[IndentingNewLine]", 
 RowBox[{"For", " ", "[", 
  RowBox[{
   RowBox[{"j", "=", "1"}], ",", " ", 
   RowBox[{"j", "\[LessEqual]", 
    RowBox[{
     RowBox[{"Dimensions", "[", "PlottableWPrecision", "]"}], "[", 
     RowBox[{"[", "1", "]"}], "]"}]}], ",", " ", 
   RowBox[{"j", "++"}], ",", " ", "\[IndentingNewLine]", 
   RowBox[{
    RowBox[{"AppendTo", "[", 
     RowBox[{"WeibullPrecisionAll", ",", 
      RowBox[{"Mean", "[", 
       RowBox[{"PlottableWPrecision", "[", 
        RowBox[{"[", "j", "]"}], "]"}], "]"}]}], "]"}], ";", 
    "\[IndentingNewLine]", 
    RowBox[{"AppendTo", "[", 
     RowBox[{"CoxPrecisionAll", ",", 
      RowBox[{"Mean", "[", 
       RowBox[{"PlottableCPrecision", "[", 
        RowBox[{"[", "j", "]"}], "]"}], "]"}]}], "]"}], ";"}]}], 
  "\[IndentingNewLine]", "]"}]}], "Input",
 CellChangeTimes->{{3.823950885506997*^9, 3.823950886054809*^9}, {
  3.8239535225646915`*^9, 3.8239535378774896`*^9}, {3.8239535820821505`*^9, 
  3.8239536900341606`*^9}, {3.823953869845093*^9, 3.823953888879176*^9}, {
  3.8239545817682047`*^9, 3.823954764092493*^9}, {3.8239548193075686`*^9, 
  3.8239549037551117`*^9}, {3.823954934759878*^9, 3.8239549427284307`*^9}, {
  3.824406360885687*^9, 3.824406387965901*^9}, {3.824406429213727*^9, 
  3.824406430548848*^9}},
 CellLabel->
  "In[111]:=",ExpressionUUID->"fd806823-cd06-4239-90ea-8888a74300ab"],

Cell[CellGroupData[{

Cell[BoxData[
 RowBox[{"Dimensions", "[", "WeibullPrecisionAll", "]"}]], "Input",
 CellChangeTimes->{{3.8244059636238346`*^9, 3.824405966157033*^9}, 
   3.8244064002415996`*^9},
 CellLabel->
  "In[114]:=",ExpressionUUID->"75a2643c-ba49-4ccb-b9bd-b054c3339f0f"],

Cell[BoxData[
 RowBox[{"{", 
  RowBox[{"99", ",", "9"}], "}"}]], "Output",
 CellChangeTimes->{
  3.8244059663395767`*^9, {3.8244063967975855`*^9, 3.824406400708398*^9}, 
   3.8244076971709847`*^9, 3.825156476601697*^9, 3.8251585921704593`*^9, 
   3.8255832620877314`*^9, 3.825583465768474*^9, 3.829047489845543*^9, 
   3.829052908443562*^9},
 CellLabel->
  "Out[114]=",ExpressionUUID->"2548bd32-4a42-40c0-9819-b422acab4b3a"]
}, Open  ]],

Cell[BoxData[
 RowBox[{"\[IndentingNewLine]", 
  RowBox[{
   RowBox[{
    RowBox[{"WeibullMeanPrecision", "=", 
     RowBox[{"Mean", "[", "WeibullPrecisionAll", "]"}]}], ";"}], 
   "\[IndentingNewLine]", 
   RowBox[{
    RowBox[{"CoxMeanPrecision", "=", 
     RowBox[{"Mean", "[", "CoxPrecisionAll", "]"}]}], ";"}], 
   "\[IndentingNewLine]", 
   RowBox[{
    RowBox[{"WeibullCIPrecision", "=", 
     RowBox[{"MeanCI", "[", "WeibullPrecisionAll", "]"}]}], ";"}], 
   "\[IndentingNewLine]", 
   RowBox[{
    RowBox[{"CoxCIPrecision", "=", 
     RowBox[{"MeanCI", "[", "CoxPrecisionAll", "]"}]}], ";"}]}]}]], "Input",
 CellChangeTimes->{{3.8239509115023413`*^9, 3.8239509117847147`*^9}, {
   3.8239539345104666`*^9, 3.823953989428714*^9}, {3.823954971330143*^9, 
   3.82395498527419*^9}, 3.8244026712338543`*^9, {3.824411438530356*^9, 
   3.8244114411696577`*^9}},
 CellLabel->
  "In[115]:=",ExpressionUUID->"80c37fb4-ba54-4789-bc24-2de55d7d61ec"],

Cell[BoxData[
 RowBox[{
  RowBox[{
   RowBox[{"CutoffsPlot", "=", 
    RowBox[{"Range", "[", 
     RowBox[{"20", ",", "100", ",", "10"}], "]"}]}], ";"}], " "}]], "Input",
 CellChangeTimes->{
  3.822002463712734*^9, {3.8220026244208326`*^9, 3.8220026820030127`*^9}, 
   3.82371105987634*^9, {3.823955099298217*^9, 3.8239551329860325`*^9}},
 CellLabel->
  "In[119]:=",ExpressionUUID->"4932e73c-ddbf-4c93-86d1-1829166bc79a"],

Cell[CellGroupData[{

Cell[BoxData[
 RowBox[{"WeibullPlot", "=", 
  RowBox[{"ListPlot", "[", 
   RowBox[{
    RowBox[{"{", "\[IndentingNewLine]", 
     RowBox[{
      RowBox[{"Transpose", "@", 
       RowBox[{"{", 
        RowBox[{"CutoffsPlot", ",", "WeibullMeanPrecision"}], "}"}]}], ",", 
      "\[IndentingNewLine]", 
      RowBox[{"Transpose", "@", 
       RowBox[{"{", 
        RowBox[{"CutoffsPlot", ",", 
         RowBox[{"WeibullCIPrecision", "[", 
          RowBox[{"[", "2", "]"}], "]"}]}], "}"}]}], ",", 
      "\[IndentingNewLine]", 
      RowBox[{"Transpose", "@", 
       RowBox[{"{", 
        RowBox[{"CutoffsPlot", ",", 
         RowBox[{"WeibullCIPrecision", "[", 
          RowBox[{"[", "1", "]"}], "]"}]}], "}"}]}]}], "\[IndentingNewLine]", 
     "}"}], ",", 
    RowBox[{"Joined", "\[Rule]", "True"}], ",", 
    RowBox[{"Filling", "\[Rule]", 
     RowBox[{"{", 
      RowBox[{"2", "\[Rule]", 
       RowBox[{"{", "3", "}"}]}], "}"}]}], ",", 
    RowBox[{"FillingStyle", "\[Rule]", 
     RowBox[{"Directive", "[", 
      RowBox[{"Magenta", ",", 
       RowBox[{"Opacity", "[", "0.3", "]"}]}], "]"}]}], ",", 
    RowBox[{"PlotStyle", "\[Rule]", 
     RowBox[{"{", 
      RowBox[{
       RowBox[{"Directive", "[", 
        RowBox[{"Magenta", ",", 
         RowBox[{"Opacity", "[", "1", "]"}], ",", 
         RowBox[{"AbsoluteThickness", "[", "1", "]"}]}], "]"}], ",", 
       RowBox[{"Directive", "[", 
        RowBox[{"Magenta", ",", 
         RowBox[{"Opacity", "[", "1", "]"}], ",", 
         RowBox[{"AbsoluteThickness", "[", "0.5", "]"}]}], "]"}], ",", 
       RowBox[{"Directive", "[", 
        RowBox[{"Magenta", ",", 
         RowBox[{"Opacity", "[", "1", "]"}], ",", 
         RowBox[{"AbsoluteThickness", "[", "0.5", "]"}]}], "]"}]}], "}"}]}], 
    ",", 
    RowBox[{"Frame", "\[Rule]", 
     RowBox[{"{", 
      RowBox[{
       RowBox[{"{", 
        RowBox[{"True", ",", "False"}], "}"}], ",", 
       RowBox[{"{", 
        RowBox[{"True", ",", "False"}], "}"}]}], "}"}]}], ",", 
    RowBox[{"Axes", "\[Rule]", "False"}], ",", 
    RowBox[{"BaseStyle", "\[Rule]", 
     RowBox[{"{", 
      RowBox[{
       RowBox[{"FontFamily", "\[Rule]", "\"\<Arial\>\""}], ",", 
       RowBox[{"FontSize", "\[Rule]", "12"}]}], "}"}]}], ",", 
    RowBox[{"FrameLabel", "\[Rule]", 
     RowBox[{"{", 
      RowBox[{
      "\"\<Number of patients in trial arm\>\"", ",", 
       "\"\<12-month CI width (% survival)\>\""}], "}"}]}], ",", " ", 
    RowBox[{"FrameStyle", "\[Rule]", 
     RowBox[{"Directive", "[", 
      RowBox[{
       RowBox[{"Thickness", "[", "Medium", "]"}], ",", "Black"}], "]"}]}], 
    ",", 
    RowBox[{"AspectRatio", "\[Rule]", 
     RowBox[{"2", "/", "3"}]}], ",", 
    RowBox[{"ImageSize", "\[Rule]", 
     RowBox[{"{", 
      RowBox[{
       RowBox[{"{", "1000", "}"}], ",", 
       RowBox[{"{", "270", "}"}]}], "}"}]}], ",", " ", 
    RowBox[{"PlotStyle", "\[Rule]", 
     RowBox[{"Directive", "[", 
      RowBox[{"Black", ",", 
       RowBox[{"Opacity", "[", "1", "]"}], ",", 
       RowBox[{"AbsoluteThickness", "[", "2", "]"}]}], "]"}]}], ",", 
    RowBox[{"Joined", "\[Rule]", "True"}], ",", 
    RowBox[{"PlotRange", "\[Rule]", 
     RowBox[{"{", 
      RowBox[{
       RowBox[{"{", 
        RowBox[{"20", ",", "100"}], "}"}], ",", 
       RowBox[{"{", 
        RowBox[{"0.0", ",", "0.43"}], "}"}]}], "}"}]}], ",", 
    RowBox[{"FrameTicks", "\[Rule]", 
     RowBox[{"{", "\[IndentingNewLine]", 
      RowBox[{
       RowBox[{"Table", "[", 
        RowBox[{
         RowBox[{"{", 
          RowBox[{"i", ",", "i", ",", 
           RowBox[{"{", 
            RowBox[{"0", ",", "0.025"}], "}"}]}], "}"}], ",", 
         RowBox[{"{", 
          RowBox[{"i", ",", "20", ",", "100", ",", "10"}], "}"}]}], "]"}], 
       "\[IndentingNewLine]", ",", 
       RowBox[{"Table", "[", 
        RowBox[{
         RowBox[{"{", 
          RowBox[{"i", ",", "i", ",", 
           RowBox[{"{", 
            RowBox[{"0", ",", "0.02"}], "}"}]}], "}"}], ",", 
         RowBox[{"{", 
          RowBox[{"i", ",", "0", ",", "0.43", ",", "0.05"}], "}"}]}], "]"}]}],
       "}"}]}]}], "]"}], 
  RowBox[{"(*", 
   RowBox[{"PlotRange", "\[Rule]", 
    RowBox[{"{", 
     RowBox[{
      RowBox[{"{", 
       RowBox[{"0", ",", "LatestHazardRatioTime"}], "}"}], ",", 
      RowBox[{"{", 
       RowBox[{
        RowBox[{"Log", "[", 
         RowBox[{"10", ",", 
          RowBox[{"1", "/", "4"}]}], "]"}], ",", 
        RowBox[{"Log", "[", 
         RowBox[{"10", ",", "4"}], "]"}]}], "}"}]}], "}"}]}], 
   "*)"}]}]], "Input",
 CellChangeTimes->{{3.822004091406189*^9, 3.822004117061247*^9}, 
   3.8220041636639347`*^9, {3.822004636081703*^9, 3.8220046465601597`*^9}, {
   3.8220065035853367`*^9, 3.8220065515790367`*^9}, {3.8220068856713896`*^9, 
   3.8220068860882897`*^9}, {3.822007779821794*^9, 3.8220077798257933`*^9}, {
   3.822127277438136*^9, 3.8221272848621044`*^9}, {3.8221452048756795`*^9, 
   3.8221452048816605`*^9}, {3.8221452367943325`*^9, 
   3.8221452368059177`*^9}, {3.823358335692481*^9, 3.823358400977019*^9}, {
   3.823358437301725*^9, 3.823358489755948*^9}, {3.823689852816573*^9, 
   3.8236898724057655`*^9}, {3.823689905731719*^9, 3.8236899317852182`*^9}, {
   3.823950920309021*^9, 3.823950923061305*^9}, {3.823951200396888*^9, 
   3.8239512400659456`*^9}, {3.8239544751619177`*^9, 
   3.8239545122794905`*^9}, {3.823955111929039*^9, 3.8239551797066884`*^9}, {
   3.8239583129501257`*^9, 3.823958317482933*^9}, {3.8244064464362307`*^9, 
   3.8244064852637033`*^9}},
 CellLabel->
  "In[120]:=",ExpressionUUID->"69da19e9-80f2-490b-8d3d-2c524644aa5e"],

Cell[BoxData[
 GraphicsBox[{{}, GraphicsComplexBox[CompressedData["
1:eJxTTMoPSmViYGAwA2IQDQEmDuL7WxR0Z1y2h/DtHNyvTYpmzroA5bs4iJ29
mWFw+QyU7+nQm/+rXefGSSjfz+GiytuOjiXHIfyGQIf66y2hExiOQeVDHH4c
drNed+AIVD7MoavSd5Je32GofKTDzISTEz5POWQPc0+Q5EudfNkrcPeYzrQ7
I/0A4Z6z7J+0EhefhbsnedmdErf5p+DuyX3H7vkk5ATcPYa9OeJyKxHu4Ux7
clM16SjcPRoaUjE31Y7A3aN5auaqvUqH4e65k6Ig8loIET6b1M5dvfr8PNw9
8ZMOLvvPhAif7RYSs4UEEeFjGn3phM6XY3D3nFWcO5kp4ijcPc8VV84xk0eE
z5tTDSeavx6Cu4fz+48yTXZE+IzG19CILwCGxfoE
    "], {{{}, {}, {}, {}, {}, {}, {}, {}, {}, {}, {}, {}, {}, {}, {}, 
      {RGBColor[1, 0, 1], Opacity[0.3], EdgeForm[None], 
       GraphicsGroupBox[
        PolygonBox[{{19, 20, 21, 22, 23, 24, 25, 26, 27, 18, 17, 16, 15, 14, 
         13, 12, 11, 10}}]]}, {}, {}}, {{}, {}, {}, 
      {RGBColor[1, 0, 1], PointSize[0.012833333333333334`], AbsoluteThickness[
       1], Opacity[1], 
       StyleBox[LineBox[{1, 2, 3, 4, 5, 6, 7, 8, 9}],
        FontFamily->"Arial",
        FontSize->12]}, 
      {RGBColor[1, 0, 1], PointSize[0.012833333333333334`], AbsoluteThickness[
       0.5], Opacity[1], 
       StyleBox[LineBox[{10, 11, 12, 13, 14, 15, 16, 17, 18}],
        FontFamily->"Arial",
        FontSize->12]}, 
      {RGBColor[1, 0, 1], PointSize[0.012833333333333334`], AbsoluteThickness[
       0.5], Opacity[1], 
       StyleBox[LineBox[{19, 20, 21, 22, 23, 24, 25, 26, 27}],
        FontFamily->"Arial",
        FontSize->12]}}}], {{}, {}}},
  AspectRatio->NCache[
    Rational[2, 3], 0.6666666666666666],
  Axes->{False, False},
  AxesLabel->{None, None},
  AxesOrigin->{20., 0},
  BaseStyle->{FontFamily -> "Arial", FontSize -> 12},
  DisplayFunction->Identity,
  Frame->{{True, False}, {True, False}},
  FrameLabel->{{
     FormBox["\"12-month CI width (% survival)\"", TraditionalForm], None}, {
     FormBox["\"Number of patients in trial arm\"", TraditionalForm], None}},
  FrameStyle->Directive[
    Thickness[Medium], 
    GrayLevel[0]],
  FrameTicks->{{{{0., 
       FormBox["0.`", TraditionalForm], {0, 0.02}}, {0.05, 
       FormBox["0.05`", TraditionalForm], {0, 0.02}}, {0.1, 
       FormBox["0.1`", TraditionalForm], {0, 0.02}}, {0.15000000000000002`, 
       FormBox["0.15000000000000002`", TraditionalForm], {0, 0.02}}, {0.2, 
       FormBox["0.2`", TraditionalForm], {0, 0.02}}, {0.25, 
       FormBox["0.25`", TraditionalForm], {0, 0.02}}, {0.30000000000000004`, 
       FormBox["0.30000000000000004`", TraditionalForm], {0, 0.02}}, {
      0.35000000000000003`, 
       FormBox["0.35000000000000003`", TraditionalForm], {0, 0.02}}, {0.4, 
       FormBox["0.4`", TraditionalForm], {0, 0.02}}}, {{0., 
       FormBox["0.`", TraditionalForm], {0, 0.02}}, {0.05, 
       FormBox["0.05`", TraditionalForm], {0, 0.02}}, {0.1, 
       FormBox["0.1`", TraditionalForm], {0, 0.02}}, {0.15000000000000002`, 
       FormBox["0.15000000000000002`", TraditionalForm], {0, 0.02}}, {0.2, 
       FormBox["0.2`", TraditionalForm], {0, 0.02}}, {0.25, 
       FormBox["0.25`", TraditionalForm], {0, 0.02}}, {0.30000000000000004`, 
       FormBox["0.30000000000000004`", TraditionalForm], {0, 0.02}}, {
      0.35000000000000003`, 
       FormBox["0.35000000000000003`", TraditionalForm], {0, 0.02}}, {0.4, 
       FormBox["0.4`", TraditionalForm], {0, 0.02}}}}, {{{20, 
       FormBox["20", TraditionalForm], {0, 0.025}}, {30, 
       FormBox["30", TraditionalForm], {0, 0.025}}, {40, 
       FormBox["40", TraditionalForm], {0, 0.025}}, {50, 
       FormBox["50", TraditionalForm], {0, 0.025}}, {60, 
       FormBox["60", TraditionalForm], {0, 0.025}}, {70, 
       FormBox["70", TraditionalForm], {0, 0.025}}, {80, 
       FormBox["80", TraditionalForm], {0, 0.025}}, {90, 
       FormBox["90", TraditionalForm], {0, 0.025}}, {100, 
       FormBox["100", TraditionalForm], {0, 0.025}}}, {{20, 
       FormBox["20", TraditionalForm], {0, 0.025}}, {30, 
       FormBox["30", TraditionalForm], {0, 0.025}}, {40, 
       FormBox["40", TraditionalForm], {0, 0.025}}, {50, 
       FormBox["50", TraditionalForm], {0, 0.025}}, {60, 
       FormBox["60", TraditionalForm], {0, 0.025}}, {70, 
       FormBox["70", TraditionalForm], {0, 0.025}}, {80, 
       FormBox["80", TraditionalForm], {0, 0.025}}, {90, 
       FormBox["90", TraditionalForm], {0, 0.025}}, {100, 
       FormBox["100", TraditionalForm], {0, 0.025}}}}},
  GridLines->{None, None},
  GridLinesStyle->Directive[
    GrayLevel[0.5, 0.4]],
  ImageSize->{{1000}, {270}},
  Method->{
   "OptimizePlotMarkers" -> True, "OptimizePlotMarkers" -> True, 
    "CoordinatesToolOptions" -> {"DisplayFunction" -> ({
        Identity[
         Part[#, 1]], 
        Identity[
         Part[#, 2]]}& ), "CopiedValueFunction" -> ({
        Identity[
         Part[#, 1]], 
        Identity[
         Part[#, 2]]}& )}},
  PlotRange->{{20, 100}, {0., 0.43}},
  PlotRangeClipping->True,
  PlotRangePadding->{{0, 0}, {0, 0}},
  Ticks->{Automatic, Automatic}]], "Output",
 CellChangeTimes->{
  3.822002967582673*^9, 3.822003191483243*^9, {3.8220033128009777`*^9, 
   3.8220033220273123`*^9}, 3.822004118554358*^9, 3.822004171060343*^9, {
   3.8220065106731043`*^9, 3.8220065521536636`*^9}, 3.822006886448096*^9, 
   3.8220077839143825`*^9, 3.8220084191110115`*^9, {3.822008479177487*^9, 
   3.822008500182612*^9}, 3.8220085566446085`*^9, 3.8221449518904395`*^9, 
   3.822145245367199*^9, 3.822145642820156*^9, 3.82335799953972*^9, 
   3.823358144172291*^9, 3.823358495561581*^9, 3.8233587850913754`*^9, 
   3.8233597734816184`*^9, 3.823359894444937*^9, {3.8236899235643377`*^9, 
   3.8236899321647215`*^9}, 3.8236900782644825`*^9, 3.8236908550405483`*^9, 
   3.82369151661415*^9, 3.8236927414120746`*^9, 3.823693002057729*^9, 
   3.8236930964596767`*^9, 3.8237003941083403`*^9, 3.823710339012766*^9, {
   3.823950917405484*^9, 3.8239509233360453`*^9}, {3.8239511751008596`*^9, 
   3.823951240533161*^9}, 3.823953998363223*^9, {3.8239544950544806`*^9, 
   3.8239545128211823`*^9}, 3.8239549890069666`*^9, {3.823955105209567*^9, 
   3.823955180679421*^9}, {3.823958301815506*^9, 3.823958317814734*^9}, 
   3.823963502621915*^9, 3.8243999547955837`*^9, 3.8244059347164173`*^9, 
   3.824406409935732*^9, 3.8244064477069674`*^9, {3.824406479800915*^9, 
   3.8244064855809083`*^9}, 3.8244077027246885`*^9, 3.8244114461550255`*^9, {
   3.825156476984601*^9, 3.825156483256756*^9}, 3.8251585978227386`*^9, 
   3.825158634435197*^9, 3.8255834718315763`*^9, 3.8290474899941425`*^9, 
   3.829052908516361*^9},
 CellLabel->
  "Out[120]=",ExpressionUUID->"06706bc7-1567-4097-95e6-8d3b30e129af"]
}, Open  ]],

Cell[CellGroupData[{

Cell[BoxData[
 RowBox[{"CoxPlot", "=", 
  RowBox[{"ListPlot", "[", 
   RowBox[{
    RowBox[{"{", "\[IndentingNewLine]", 
     RowBox[{
      RowBox[{"Transpose", "@", 
       RowBox[{"{", 
        RowBox[{"CutoffsPlot", ",", "CoxMeanPrecision"}], "}"}]}], ",", 
      "\[IndentingNewLine]", 
      RowBox[{"Transpose", "@", 
       RowBox[{"{", 
        RowBox[{"CutoffsPlot", ",", 
         RowBox[{"CoxCIPrecision", "[", 
          RowBox[{"[", "2", "]"}], "]"}]}], "}"}]}], ",", 
      "\[IndentingNewLine]", 
      RowBox[{"Transpose", "@", 
       RowBox[{"{", 
        RowBox[{"CutoffsPlot", ",", 
         RowBox[{"CoxCIPrecision", "[", 
          RowBox[{"[", "1", "]"}], "]"}]}], "}"}]}]}], "\[IndentingNewLine]", 
     "}"}], ",", 
    RowBox[{"Joined", "\[Rule]", "True"}], ",", 
    RowBox[{"Filling", "\[Rule]", 
     RowBox[{"{", 
      RowBox[{"2", "\[Rule]", 
       RowBox[{"{", "3", "}"}]}], "}"}]}], ",", 
    RowBox[{"FillingStyle", "\[Rule]", 
     RowBox[{"Directive", "[", 
      RowBox[{"Gray", ",", 
       RowBox[{"Opacity", "[", "0.3", "]"}]}], "]"}]}], ",", 
    RowBox[{"PlotStyle", "\[Rule]", 
     RowBox[{"{", 
      RowBox[{
       RowBox[{"Directive", "[", 
        RowBox[{"Gray", ",", 
         RowBox[{"Opacity", "[", "1", "]"}], ",", 
         RowBox[{"AbsoluteThickness", "[", "1", "]"}]}], "]"}], ",", 
       RowBox[{"Directive", "[", 
        RowBox[{"Gray", ",", 
         RowBox[{"Opacity", "[", "1", "]"}], ",", 
         RowBox[{"AbsoluteThickness", "[", "0.5", "]"}]}], "]"}], ",", 
       RowBox[{"Directive", "[", 
        RowBox[{"Gray", ",", 
         RowBox[{"Opacity", "[", "1", "]"}], ",", 
         RowBox[{"AbsoluteThickness", "[", "0.5", "]"}]}], "]"}]}], "}"}]}], 
    ",", 
    RowBox[{"Frame", "\[Rule]", "True"}], ",", 
    RowBox[{"Axes", "\[Rule]", "False"}], ",", 
    RowBox[{"PlotRangePadding", "\[Rule]", "False"}]}], 
   RowBox[{"(*", 
    RowBox[{"PlotRange", "\[Rule]", 
     RowBox[{"{", 
      RowBox[{
       RowBox[{"{", 
        RowBox[{"0", ",", "LatestHazardRatioTime"}], "}"}], ",", 
       RowBox[{"{", 
        RowBox[{
         RowBox[{"Log", "[", 
          RowBox[{"10", ",", 
           RowBox[{"1", "/", "4"}]}], "]"}], ",", 
         RowBox[{"Log", "[", 
          RowBox[{"10", ",", "4"}], "]"}]}], "}"}]}], "}"}]}], "*)"}], 
   "]"}]}]], "Input",
 CellChangeTimes->{{3.822006624451022*^9, 3.8220066465969496`*^9}, {
  3.8220077798297925`*^9, 3.8220077798337927`*^9}, {3.8221452049562097`*^9, 
  3.822145204958233*^9}, {3.8221452360974956`*^9, 3.822145236815013*^9}, {
  3.8233586363787313`*^9, 3.823358651713868*^9}, {3.8236899471180177`*^9, 
  3.823689961024842*^9}, {3.8239511792863684`*^9, 3.82395118208488*^9}, {
  3.8239635045874767`*^9, 3.823963505692514*^9}},
 CellLabel->
  "In[121]:=",ExpressionUUID->"592d3a21-e969-41ca-a633-2432fab87fd4"],

Cell[BoxData[
 GraphicsBox[{{}, GraphicsComplexBox[CompressedData["
1:eJxTTMoPSmViYGAwA2IQDQEmDpJBKXuevrxhD+HbOXgYyD0o7b4C5bs45AXL
XjgicwnK93Q4lbx2u632BSjfz8E77tbE6fvOQvgNgQ5GvreqY6aehsqHOEj7
nLp94vlJqHyYg+j+qd+MIk5A5SMdPj3Yo/7P4Lg9zD1FAcrfcztuwt1z7vIr
Rgahq3D3eLTeZds8FeEeJl3RuNvzEO5h1+iYcW/qObh7vGRX7ZoffQbuHtW/
NcwCi07B3VPb9qxiB/dJuHv0epec2noL4Z4DwUsbY70R4XOoJ3DfaxZE+ExR
jJ15bfFFuHtUTbuVHPLPw93TP0WnO+D5Gbh7pGq5bCXPn4K7R3C2+JZGXUT4
rP3uUrJ2yXG4e7aZXG1xaz8Gd89ofA2N+AIA6uf57g==
    "], {{{}, {}, {}, {}, {}, {}, {}, {}, {}, {}, {}, {}, {}, {}, {}, 
      {GrayLevel[0.5], Opacity[0.3], EdgeForm[None], 
       GraphicsGroupBox[
        PolygonBox[{{19, 20, 21, 22, 23, 24, 25, 26, 27, 18, 17, 16, 15, 14, 
         13, 12, 11, 10}}]]}, {}, {}}, {{}, {}, {}, 
      {GrayLevel[0.5], PointSize[0.012833333333333334`], AbsoluteThickness[1],
        Opacity[1], LineBox[{1, 2, 3, 4, 5, 6, 7, 8, 9}]}, 
      {GrayLevel[0.5], PointSize[0.012833333333333334`], AbsoluteThickness[
       0.5], Opacity[1], LineBox[{10, 11, 12, 13, 14, 15, 16, 17, 18}]}, 
      {GrayLevel[0.5], PointSize[0.012833333333333334`], AbsoluteThickness[
       0.5], Opacity[1], 
       LineBox[{19, 20, 21, 22, 23, 24, 25, 26, 27}]}}}], {{}, {}}},
  AspectRatio->NCache[GoldenRatio^(-1), 0.6180339887498948],
  Axes->{False, False},
  AxesLabel->{None, None},
  AxesOrigin->{18.333333333333336`, 0},
  DisplayFunction->Identity,
  Frame->{{True, True}, {True, True}},
  FrameLabel->{{None, None}, {None, None}},
  FrameTicks->{{Automatic, Automatic}, {Automatic, Automatic}},
  GridLines->{None, None},
  GridLinesStyle->Directive[
    GrayLevel[0.5, 0.4]],
  Method->{
   "OptimizePlotMarkers" -> True, "OptimizePlotMarkers" -> True, 
    "CoordinatesToolOptions" -> {"DisplayFunction" -> ({
        Identity[
         Part[#, 1]], 
        Identity[
         Part[#, 2]]}& ), "CopiedValueFunction" -> ({
        Identity[
         Part[#, 1]], 
        Identity[
         Part[#, 2]]}& )}},
  PlotRange->{{18.333333333333336`, 100.}, {0, 0.39895199904027046`}},
  PlotRangeClipping->True,
  PlotRangePadding->{{
     Scaled[0.02], 
     Scaled[0.02]}, {
     Scaled[0.02], 
     Scaled[0.05]}},
  Ticks->{Automatic, Automatic}]], "Output",
 CellChangeTimes->{{3.8220066322510223`*^9, 3.822006647080367*^9}, 
   3.822006889118726*^9, 3.822007817805174*^9, 3.8220085030392184`*^9, 
   3.8220085591142054`*^9, 3.8221449523558025`*^9, 3.822145248682643*^9, 
   3.822145642857058*^9, 3.823357999575672*^9, 3.8233581442170954`*^9, 
   3.823358678627615*^9, 3.8233587851273284`*^9, 3.8233597735385704`*^9, 
   3.823359894516839*^9, 3.8236899615413475`*^9, 3.823690080534437*^9, 
   3.823690856158713*^9, 3.8236915180054135`*^9, 3.8236927422715836`*^9, 
   3.823693002756813*^9, 3.8236930965253105`*^9, 3.8237003942922277`*^9, 
   3.8239511823981147`*^9, {3.8239512221473646`*^9, 3.8239512427680798`*^9}, 
   3.823954007599966*^9, {3.823954499139099*^9, 3.823954514316387*^9}, 
   3.823954991605069*^9, 3.823955153113983*^9, 3.823955185254508*^9, {
   3.8239583039359055`*^9, 3.8239583210120444`*^9}, 3.823963505986294*^9, 
   3.8243999548449807`*^9, 3.8244059378509307`*^9, 3.824406414899811*^9, {
   3.824406466145521*^9, 3.8244064876460195`*^9}, 3.824407704835247*^9, 
   3.8244114493114595`*^9, 3.8251564851987658`*^9, 3.825158636150715*^9, 
   3.825583473320046*^9, 3.8290474900759263`*^9, 3.829052908557251*^9},
 CellLabel->
  "Out[121]=",ExpressionUUID->"8be96787-b4d9-4fbb-9374-a1691f23cf47"]
}, Open  ]],

Cell[CellGroupData[{

Cell[BoxData[
 RowBox[{"TrialPrecision", "=", 
  RowBox[{"Show", "[", " ", 
   RowBox[{"WeibullPlot", ",", "CoxPlot"}], "]"}]}]], "Input",
 CellChangeTimes->{{3.8239635076505404`*^9, 3.8239635129538774`*^9}, {
  3.8244114507966075`*^9, 3.824411451340084*^9}},
 CellLabel->
  "In[122]:=",ExpressionUUID->"6f2b34a2-9c4b-49f1-a35c-aa3df61ef79d"],

Cell[BoxData[
 GraphicsBox[{{{}, GraphicsComplexBox[CompressedData["
1:eJxTTMoPSmViYGAwA2IQDQEmDuL7WxR0Z1y2h/DtHNyvTYpmzroA5bs4iJ29
mWFw+QyU7+nQm/+rXefGSSjfz+GiytuOjiXHIfyGQIf66y2hExiOQeVDHH4c
drNed+AIVD7MoavSd5Je32GofKTDzISTEz5POWQPc0+Q5EudfNkrcPeYzrQ7
I/0A4Z6z7J+0EhefhbsnedmdErf5p+DuyX3H7vkk5ATcPYa9OeJyKxHu4Ux7
clM16SjcPRoaUjE31Y7A3aN5auaqvUqH4e65k6Ig8loIET6b1M5dvfr8PNw9
8ZMOLvvPhAif7RYSs4UEEeFjGn3phM6XY3D3nFWcO5kp4ijcPc8VV84xk0eE
z5tTDSeavx6Cu4fz+48yTXZE+IzG19CILwCGxfoE
     "], {{{}, {}, {}, {}, {}, {}, {}, {}, {}, {}, {}, {}, {}, {}, {}, 
       {RGBColor[1, 0, 1], Opacity[0.3], EdgeForm[None], 
        GraphicsGroupBox[
         PolygonBox[{{19, 20, 21, 22, 23, 24, 25, 26, 27, 18, 17, 16, 15, 14, 
          13, 12, 11, 10}}]]}, {}, {}}, {{}, {}, {}, 
       {RGBColor[1, 0, 1], PointSize[0.012833333333333334`], 
        AbsoluteThickness[1], Opacity[1], 
        StyleBox[LineBox[{1, 2, 3, 4, 5, 6, 7, 8, 9}],
         FontFamily->"Arial",
         FontSize->12]}, 
       {RGBColor[1, 0, 1], PointSize[0.012833333333333334`], 
        AbsoluteThickness[0.5], Opacity[1], 
        StyleBox[LineBox[{10, 11, 12, 13, 14, 15, 16, 17, 18}],
         FontFamily->"Arial",
         FontSize->12]}, 
       {RGBColor[1, 0, 1], PointSize[0.012833333333333334`], 
        AbsoluteThickness[0.5], Opacity[1], 
        StyleBox[LineBox[{19, 20, 21, 22, 23, 24, 25, 26, 27}],
         FontFamily->"Arial",
         FontSize->12]}}}], {{}, {}}}, {{}, GraphicsComplexBox[CompressedData["
1:eJxTTMoPSmViYGAwA2IQDQEmDpJBKXuevrxhD+HbOXgYyD0o7b4C5bs45AXL
XjgicwnK93Q4lbx2u632BSjfz8E77tbE6fvOQvgNgQ5GvreqY6aehsqHOEj7
nLp94vlJqHyYg+j+qd+MIk5A5SMdPj3Yo/7P4Lg9zD1FAcrfcztuwt1z7vIr
Rgahq3D3eLTeZds8FeEeJl3RuNvzEO5h1+iYcW/qObh7vGRX7ZoffQbuHtW/
NcwCi07B3VPb9qxiB/dJuHv0epec2noL4Z4DwUsbY70R4XOoJ3DfaxZE+ExR
jJ15bfFFuHtUTbuVHPLPw93TP0WnO+D5Gbh7pGq5bCXPn4K7R3C2+JZGXUT4
rP3uUrJ2yXG4e7aZXG1xaz8Gd89ofA2N+AIA6uf57g==
     "], {{{}, {}, {}, {}, {}, {}, {}, {}, {}, {}, {}, {}, {}, {}, {}, 
       {GrayLevel[0.5], Opacity[0.3], EdgeForm[None], 
        GraphicsGroupBox[
         PolygonBox[{{19, 20, 21, 22, 23, 24, 25, 26, 27, 18, 17, 16, 15, 14, 
          13, 12, 11, 10}}]]}, {}, {}}, {{}, {}, {}, 
       {GrayLevel[0.5], PointSize[0.012833333333333334`], AbsoluteThickness[
        1], Opacity[1], LineBox[{1, 2, 3, 4, 5, 6, 7, 8, 9}]}, 
       {GrayLevel[0.5], PointSize[0.012833333333333334`], AbsoluteThickness[
        0.5], Opacity[1], LineBox[{10, 11, 12, 13, 14, 15, 16, 17, 18}]}, 
       {GrayLevel[0.5], PointSize[0.012833333333333334`], AbsoluteThickness[
        0.5], Opacity[1], 
        LineBox[{19, 20, 21, 22, 23, 24, 25, 26, 27}]}}}], {{}, {}}}},
  AspectRatio->NCache[
    Rational[2, 3], 0.6666666666666666],
  Axes->{False, False},
  AxesLabel->{None, None},
  AxesOrigin->{20., 0},
  BaseStyle->{FontFamily -> "Arial", FontSize -> 12},
  DisplayFunction->Identity,
  Frame->{{True, False}, {True, False}},
  FrameLabel->{{
     FormBox["\"12-month CI width (% survival)\"", TraditionalForm], None}, {
     FormBox["\"Number of patients in trial arm\"", TraditionalForm], None}},
  FrameStyle->Directive[
    Thickness[Medium], 
    GrayLevel[0]],
  FrameTicks->{{{{0., 
       FormBox["0.`", TraditionalForm], {0, 0.02}}, {0.05, 
       FormBox["0.05`", TraditionalForm], {0, 0.02}}, {0.1, 
       FormBox["0.1`", TraditionalForm], {0, 0.02}}, {0.15000000000000002`, 
       FormBox["0.15000000000000002`", TraditionalForm], {0, 0.02}}, {0.2, 
       FormBox["0.2`", TraditionalForm], {0, 0.02}}, {0.25, 
       FormBox["0.25`", TraditionalForm], {0, 0.02}}, {0.30000000000000004`, 
       FormBox["0.30000000000000004`", TraditionalForm], {0, 0.02}}, {
      0.35000000000000003`, 
       FormBox["0.35000000000000003`", TraditionalForm], {0, 0.02}}, {0.4, 
       FormBox["0.4`", TraditionalForm], {0, 0.02}}}, {{0., 
       FormBox["0.`", TraditionalForm], {0, 0.02}}, {0.05, 
       FormBox["0.05`", TraditionalForm], {0, 0.02}}, {0.1, 
       FormBox["0.1`", TraditionalForm], {0, 0.02}}, {0.15000000000000002`, 
       FormBox["0.15000000000000002`", TraditionalForm], {0, 0.02}}, {0.2, 
       FormBox["0.2`", TraditionalForm], {0, 0.02}}, {0.25, 
       FormBox["0.25`", TraditionalForm], {0, 0.02}}, {0.30000000000000004`, 
       FormBox["0.30000000000000004`", TraditionalForm], {0, 0.02}}, {
      0.35000000000000003`, 
       FormBox["0.35000000000000003`", TraditionalForm], {0, 0.02}}, {0.4, 
       FormBox["0.4`", TraditionalForm], {0, 0.02}}}}, {{{20, 
       FormBox["20", TraditionalForm], {0, 0.025}}, {30, 
       FormBox["30", TraditionalForm], {0, 0.025}}, {40, 
       FormBox["40", TraditionalForm], {0, 0.025}}, {50, 
       FormBox["50", TraditionalForm], {0, 0.025}}, {60, 
       FormBox["60", TraditionalForm], {0, 0.025}}, {70, 
       FormBox["70", TraditionalForm], {0, 0.025}}, {80, 
       FormBox["80", TraditionalForm], {0, 0.025}}, {90, 
       FormBox["90", TraditionalForm], {0, 0.025}}, {100, 
       FormBox["100", TraditionalForm], {0, 0.025}}}, {{20, 
       FormBox["20", TraditionalForm], {0, 0.025}}, {30, 
       FormBox["30", TraditionalForm], {0, 0.025}}, {40, 
       FormBox["40", TraditionalForm], {0, 0.025}}, {50, 
       FormBox["50", TraditionalForm], {0, 0.025}}, {60, 
       FormBox["60", TraditionalForm], {0, 0.025}}, {70, 
       FormBox["70", TraditionalForm], {0, 0.025}}, {80, 
       FormBox["80", TraditionalForm], {0, 0.025}}, {90, 
       FormBox["90", TraditionalForm], {0, 0.025}}, {100, 
       FormBox["100", TraditionalForm], {0, 0.025}}}}},
  GridLines->{None, None},
  GridLinesStyle->Directive[
    GrayLevel[0.5, 0.4]],
  ImageSize->{{1000}, {270}},
  Method->{
   "OptimizePlotMarkers" -> True, "OptimizePlotMarkers" -> True, 
    "CoordinatesToolOptions" -> {"DisplayFunction" -> ({
        Identity[
         Part[#, 1]], 
        Identity[
         Part[#, 2]]}& ), "CopiedValueFunction" -> ({
        Identity[
         Part[#, 1]], 
        Identity[
         Part[#, 2]]}& )}},
  PlotRange->{{20, 100}, {0., 0.43}},
  PlotRangeClipping->True,
  PlotRangePadding->{{0, 0}, {0, 0}},
  Ticks->{Automatic, Automatic}]], "Output",
 CellChangeTimes->{
  3.823963513217724*^9, 3.824399954888026*^9, 3.8244059399507537`*^9, 
   3.824406417604164*^9, {3.8244064683363905`*^9, 3.824406490647313*^9}, 
   3.824407707713898*^9, 3.8244114515467496`*^9, 3.825156487820799*^9, 
   3.825158638516608*^9, 3.8255834751564655`*^9, 3.8290474901128254`*^9, 
   3.82905290859116*^9},
 CellLabel->
  "Out[122]=",ExpressionUUID->"d5cc9327-3323-4402-a0b4-2555cb633935"]
}, Open  ]],

Cell[BoxData[""], "Input",
 CellChangeTimes->{{3.8239635087966833`*^9, 3.823963510222666*^9}},
 CellLabel->
  "In[123]:=",ExpressionUUID->"9db21fac-0443-4ff1-ace9-20f5bca5b655"],

Cell[BoxData[
 RowBox[{"\[IndentingNewLine]", 
  RowBox[{"Export", "[", 
   RowBox[{
   "\"\<Precisionk10_CI_03052021_PFS.pdf\>\"", ",", "TrialPrecision"}], " ", 
   "]"}]}]], "Input",
 CellChangeTimes->{{3.8236899930718207`*^9, 3.8236900306399937`*^9}, {
  3.8237110174599237`*^9, 3.823711019704399*^9}, {3.8239550405197725`*^9, 
  3.8239550474550486`*^9}, {3.823955191175028*^9, 3.8239551956624756`*^9}, {
  3.8244077129752293`*^9, 3.8244077202384243`*^9}, {3.824409588980308*^9, 
  3.8244095912196712`*^9}, {3.8290405079614363`*^9, 3.8290405081079054`*^9}, {
  3.82924142828943*^9, 
  3.8292414294085817`*^9}},ExpressionUUID->"95c1cf3b-0c6e-4723-9ccb-\
e7414a227e04"],

Cell[BoxData[{
 RowBox[{
  RowBox[{"WeibullAccuracyAll", "=", 
   RowBox[{"List", "[", "]"}]}], ";"}], "\[IndentingNewLine]", 
 RowBox[{
  RowBox[{"CoxAccuracyAll", "=", 
   RowBox[{"List", "[", "]"}]}], ";"}], "\[IndentingNewLine]", 
 RowBox[{"For", " ", "[", 
  RowBox[{
   RowBox[{"j", "=", "1"}], ",", " ", 
   RowBox[{"j", "\[LessEqual]", 
    RowBox[{
     RowBox[{"Dimensions", "[", "PlottableWAccuracy", "]"}], "[", 
     RowBox[{"[", "1", "]"}], "]"}]}], ",", " ", 
   RowBox[{"j", "++"}], ",", " ", "\[IndentingNewLine]", 
   RowBox[{
    RowBox[{"AppendTo", "[", 
     RowBox[{"WeibullAccuracyAll", ",", 
      RowBox[{"Mean", "[", 
       RowBox[{"PlottableWAccuracy", "[", 
        RowBox[{"[", "j", "]"}], "]"}], "]"}]}], "]"}], ";", 
    "\[IndentingNewLine]", 
    RowBox[{"AppendTo", "[", 
     RowBox[{"CoxAccuracyAll", ",", 
      RowBox[{"Mean", "[", 
       RowBox[{"PlottableCAccuracy", "[", 
        RowBox[{"[", "j", "]"}], "]"}], "]"}]}], "]"}], ";"}]}], 
  "\[IndentingNewLine]", "]"}]}], "Input",
 CellLabel->
  "In[125]:=",ExpressionUUID->"d0016040-f045-4402-820b-0bae8bfea5f0"],

Cell[BoxData[
 RowBox[{"\[IndentingNewLine]", 
  RowBox[{
   RowBox[{
    RowBox[{"WeibullMeanAccuracy", "=", 
     RowBox[{"Flatten", "[", 
      RowBox[{"Mean", "[", "WeibullAccuracyAll", "]"}], "]"}]}], ";"}], 
   "\[IndentingNewLine]", 
   RowBox[{
    RowBox[{"CoxMeanAccuracy", "=", 
     RowBox[{"Flatten", "[", 
      RowBox[{"Mean", "[", "CoxAccuracyAll", "]"}], "]"}]}], ";"}], 
   "\[IndentingNewLine]", 
   RowBox[{
    RowBox[{"WeibullCIAccuracy", "=", 
     RowBox[{"MeanCI", "[", "WeibullAccuracyAll", "]"}]}], ";"}], 
   "\[IndentingNewLine]", 
   RowBox[{
    RowBox[{"CoxCIAccuracy", "=", 
     RowBox[{"MeanCI", "[", "CoxAccuracyAll", "]"}]}], ";"}]}]}]], "Input",
 CellChangeTimes->{{3.8239509115023413`*^9, 3.8239509117847147`*^9}, {
   3.8239539345104666`*^9, 3.823953989428714*^9}, {3.823954971330143*^9, 
   3.82395498527419*^9}, 3.8244026712338543`*^9, {3.8244079331811066`*^9, 
   3.8244079797347927`*^9}, {3.82440803489281*^9, 3.824408061037508*^9}},
 CellLabel->
  "In[128]:=",ExpressionUUID->"bdab9100-dd12-435c-9dcb-b02786afc34a"],

Cell[CellGroupData[{

Cell[BoxData[
 RowBox[{"WeibullPlot", "=", 
  RowBox[{"ListPlot", "[", 
   RowBox[{
    RowBox[{"{", "\[IndentingNewLine]", 
     RowBox[{
      RowBox[{"Transpose", "@", 
       RowBox[{"{", 
        RowBox[{"CutoffsPlot", ",", "WeibullMeanAccuracy"}], "}"}]}], ",", 
      "\[IndentingNewLine]", 
      RowBox[{"Transpose", "@", 
       RowBox[{"{", 
        RowBox[{"CutoffsPlot", ",", 
         RowBox[{"Flatten", "[", 
          RowBox[{"WeibullCIAccuracy", "[", 
           RowBox[{"[", "2", "]"}], "]"}], "]"}]}], "}"}]}], ",", 
      "\[IndentingNewLine]", 
      RowBox[{"Transpose", "@", 
       RowBox[{"{", 
        RowBox[{"CutoffsPlot", ",", 
         RowBox[{"Flatten", "[", 
          RowBox[{"WeibullCIAccuracy", "[", 
           RowBox[{"[", "1", "]"}], "]"}], "]"}]}], "}"}]}]}], 
     "\[IndentingNewLine]", "}"}], ",", 
    RowBox[{"Joined", "\[Rule]", "True"}], ",", 
    RowBox[{"Filling", "\[Rule]", 
     RowBox[{"{", 
      RowBox[{"2", "\[Rule]", 
       RowBox[{"{", "3", "}"}]}], "}"}]}], ",", 
    RowBox[{"FillingStyle", "\[Rule]", 
     RowBox[{"Directive", "[", 
      RowBox[{"Magenta", ",", 
       RowBox[{"Opacity", "[", "0.3", "]"}]}], "]"}]}], ",", 
    RowBox[{"PlotStyle", "\[Rule]", 
     RowBox[{"{", 
      RowBox[{
       RowBox[{"Directive", "[", 
        RowBox[{"Magenta", ",", 
         RowBox[{"Opacity", "[", "1", "]"}], ",", 
         RowBox[{"AbsoluteThickness", "[", "1", "]"}]}], "]"}], ",", 
       RowBox[{"Directive", "[", 
        RowBox[{"Magenta", ",", 
         RowBox[{"Opacity", "[", "1", "]"}], ",", 
         RowBox[{"AbsoluteThickness", "[", "0.5", "]"}]}], "]"}], ",", 
       RowBox[{"Directive", "[", 
        RowBox[{"Magenta", ",", 
         RowBox[{"Opacity", "[", "1", "]"}], ",", 
         RowBox[{"AbsoluteThickness", "[", "0.5", "]"}]}], "]"}]}], "}"}]}], 
    ",", 
    RowBox[{"Frame", "\[Rule]", 
     RowBox[{"{", 
      RowBox[{
       RowBox[{"{", 
        RowBox[{"True", ",", "False"}], "}"}], ",", 
       RowBox[{"{", 
        RowBox[{"True", ",", "False"}], "}"}]}], "}"}]}], ",", 
    RowBox[{"Axes", "\[Rule]", "False"}], ",", 
    RowBox[{"BaseStyle", "\[Rule]", 
     RowBox[{"{", 
      RowBox[{
       RowBox[{"FontFamily", "\[Rule]", "\"\<Arial\>\""}], ",", 
       RowBox[{"FontSize", "\[Rule]", "12"}]}], "}"}]}], ",", 
    RowBox[{"FrameLabel", "\[Rule]", 
     RowBox[{"{", 
      RowBox[{
      "\"\<Number of patients in trial arm\>\"", ",", 
       "\"\<Difference from phase III 12-month survival \n\>\""}], "}"}]}], 
    ",", " ", 
    RowBox[{"FrameStyle", "\[Rule]", 
     RowBox[{"Directive", "[", 
      RowBox[{
       RowBox[{"Thickness", "[", "Medium", "]"}], ",", "Black"}], "]"}]}], 
    ",", 
    RowBox[{"AspectRatio", "\[Rule]", 
     RowBox[{"2", "/", "3"}]}], ",", 
    RowBox[{"ImageSize", "\[Rule]", 
     RowBox[{"{", 
      RowBox[{
       RowBox[{"{", "1000", "}"}], ",", 
       RowBox[{"{", "270", "}"}]}], "}"}]}], ",", " ", 
    RowBox[{"PlotStyle", "\[Rule]", 
     RowBox[{"Directive", "[", 
      RowBox[{"Black", ",", 
       RowBox[{"Opacity", "[", "1", "]"}], ",", 
       RowBox[{"AbsoluteThickness", "[", "2", "]"}]}], "]"}]}], ",", 
    RowBox[{"Joined", "\[Rule]", "True"}], ",", 
    RowBox[{"PlotRange", "\[Rule]", 
     RowBox[{"{", 
      RowBox[{
       RowBox[{"{", 
        RowBox[{"20", ",", "100"}], "}"}], ",", 
       RowBox[{"{", 
        RowBox[{"0", ",", "0.1"}], "}"}]}], "}"}]}], ",", 
    RowBox[{"FrameTicks", "\[Rule]", 
     RowBox[{"{", "\[IndentingNewLine]", 
      RowBox[{
       RowBox[{"Table", "[", 
        RowBox[{
         RowBox[{"{", 
          RowBox[{"i", ",", "i", ",", 
           RowBox[{"{", 
            RowBox[{"0", ",", "0.025"}], "}"}]}], "}"}], ",", 
         RowBox[{"{", 
          RowBox[{"i", ",", "0", ",", "100", ",", "10"}], "}"}]}], "]"}], 
       "\[IndentingNewLine]", ",", 
       RowBox[{"Table", "[", 
        RowBox[{
         RowBox[{"{", 
          RowBox[{"i", ",", "i", ",", 
           RowBox[{"{", 
            RowBox[{"0", ",", "0.02"}], "}"}]}], "}"}], ",", 
         RowBox[{"{", 
          RowBox[{"i", ",", "0", ",", "0.1", ",", "0.025"}], "}"}]}], "]"}]}],
       "}"}]}]}], "]"}], 
  RowBox[{"(*", 
   RowBox[{"PlotRange", "\[Rule]", 
    RowBox[{"{", 
     RowBox[{
      RowBox[{"{", 
       RowBox[{"0", ",", "LatestHazardRatioTime"}], "}"}], ",", 
      RowBox[{"{", 
       RowBox[{
        RowBox[{"Log", "[", 
         RowBox[{"10", ",", 
          RowBox[{"1", "/", "4"}]}], "]"}], ",", 
        RowBox[{"Log", "[", 
         RowBox[{"10", ",", "4"}], "]"}]}], "}"}]}], "}"}]}], 
   "*)"}]}]], "Input",
 CellChangeTimes->{
  3.823691857044835*^9, {3.823691909008836*^9, 3.823691954647955*^9}, {
   3.8236919900316477`*^9, 3.8236920321666594`*^9}, {3.823692979234331*^9, 
   3.823692984769209*^9}, {3.8239518159170685`*^9, 3.8239518180313015`*^9}, {
   3.823957994469587*^9, 3.823958004040906*^9}, {3.823958044727342*^9, 
   3.8239580989095936`*^9}, {3.8239581410241194`*^9, 3.823958173273049*^9}, {
   3.8239582382857375`*^9, 3.8239582805754304`*^9}, {3.823969267311548*^9, 
   3.8239692762968273`*^9}, {3.8239693442220097`*^9, 3.823969381415972*^9}, {
   3.824402931657359*^9, 3.8244029442312264`*^9}, {3.8244059917988787`*^9, 
   3.8244060056236277`*^9}, {3.8244060491825714`*^9, 3.824406053213967*^9}, {
   3.824408098013645*^9, 3.824408103389999*^9}, {3.824408201620158*^9, 
   3.824408204316289*^9}},
 CellLabel->
  "In[132]:=",ExpressionUUID->"2b1c8cf5-2b95-4dea-861c-c5816192f646"],

Cell[BoxData[
 GraphicsBox[{{}, GraphicsComplexBox[CompressedData["
1:eJxTTMoPSmViYGAwA2IQDQEmDodzVpV/1NxqD+HbORT0VL/3SdsE5bs4mAqu
zrSctQHK93SwLm5cMfn6Oijfz+Huim0vdr1dDeE3BDq86t91cj7PGqh8iMP1
SdsPde1dCZUPc9jYquRTtRXKZ4h0qFi/4EDBs+X2MPdoPIyTuDphG9w9ESvc
ruTs3Qx3j0vfmnWrP22Eu+dT0+zVths2wN3T17xnanPdOrh7rCVlFV8sWgd3
j/n3exoa0Wvg7ikwLYrZ4rQG7h5dppUSyjWr4O6J+/H1Gu/hzXD3dBRs4NLl
3wh3j7dGsGdf8zq4eyY9OP1ztd8auHt0zm2w/hSzEu6emWwRReFlK+HuKdeb
EPNWfjncPZ+uXrJ20FgOd8/hmBkZ+wKWwt0zGl9DI74AxiL+LA==
    "], {{{}, {}, {}, {}, {}, {}, {}, {}, {}, {}, {}, {}, {}, {}, {}, 
      {RGBColor[1, 0, 1], Opacity[0.3], EdgeForm[None], 
       GraphicsGroupBox[
        PolygonBox[{{19, 20, 21, 22, 23, 24, 25, 26, 27, 18, 17, 16, 15, 14, 
         13, 12, 11, 10}}]]}, {}, {}}, {{}, {}, {}, 
      {RGBColor[1, 0, 1], PointSize[0.012833333333333334`], AbsoluteThickness[
       1], Opacity[1], 
       StyleBox[LineBox[{1, 2, 3, 4, 5, 6, 7, 8, 9}],
        FontFamily->"Arial",
        FontSize->12]}, 
      {RGBColor[1, 0, 1], PointSize[0.012833333333333334`], AbsoluteThickness[
       0.5], Opacity[1], 
       StyleBox[LineBox[{10, 11, 12, 13, 14, 15, 16, 17, 18}],
        FontFamily->"Arial",
        FontSize->12]}, 
      {RGBColor[1, 0, 1], PointSize[0.012833333333333334`], AbsoluteThickness[
       0.5], Opacity[1], 
       StyleBox[LineBox[{19, 20, 21, 22, 23, 24, 25, 26, 27}],
        FontFamily->"Arial",
        FontSize->12]}}}], {{}, {}}},
  AspectRatio->NCache[
    Rational[2, 3], 0.6666666666666666],
  Axes->{False, False},
  AxesLabel->{None, None},
  AxesOrigin->{20., 0},
  BaseStyle->{FontFamily -> "Arial", FontSize -> 12},
  DisplayFunction->Identity,
  Frame->{{True, False}, {True, False}},
  FrameLabel->{{
     FormBox[
     "\"Difference from phase III 12-month survival \\n\"", TraditionalForm], 
     None}, {
     FormBox["\"Number of patients in trial arm\"", TraditionalForm], None}},
  FrameStyle->Directive[
    Thickness[Medium], 
    GrayLevel[0]],
  FrameTicks->{{{{0., 
       FormBox["0.`", TraditionalForm], {0, 0.02}}, {0.025, 
       FormBox["0.025`", TraditionalForm], {0, 0.02}}, {0.05, 
       FormBox["0.05`", TraditionalForm], {0, 0.02}}, {0.07500000000000001, 
       FormBox["0.07500000000000001`", TraditionalForm], {0, 0.02}}, {0.1, 
       FormBox["0.1`", TraditionalForm], {0, 0.02}}}, {{0., 
       FormBox["0.`", TraditionalForm], {0, 0.02}}, {0.025, 
       FormBox["0.025`", TraditionalForm], {0, 0.02}}, {0.05, 
       FormBox["0.05`", TraditionalForm], {0, 0.02}}, {0.07500000000000001, 
       FormBox["0.07500000000000001`", TraditionalForm], {0, 0.02}}, {0.1, 
       FormBox["0.1`", TraditionalForm], {0, 0.02}}}}, {{{0, 
       FormBox["0", TraditionalForm], {0, 0.025}}, {10, 
       FormBox["10", TraditionalForm], {0, 0.025}}, {20, 
       FormBox["20", TraditionalForm], {0, 0.025}}, {30, 
       FormBox["30", TraditionalForm], {0, 0.025}}, {40, 
       FormBox["40", TraditionalForm], {0, 0.025}}, {50, 
       FormBox["50", TraditionalForm], {0, 0.025}}, {60, 
       FormBox["60", TraditionalForm], {0, 0.025}}, {70, 
       FormBox["70", TraditionalForm], {0, 0.025}}, {80, 
       FormBox["80", TraditionalForm], {0, 0.025}}, {90, 
       FormBox["90", TraditionalForm], {0, 0.025}}, {100, 
       FormBox["100", TraditionalForm], {0, 0.025}}}, {{0, 
       FormBox["0", TraditionalForm], {0, 0.025}}, {10, 
       FormBox["10", TraditionalForm], {0, 0.025}}, {20, 
       FormBox["20", TraditionalForm], {0, 0.025}}, {30, 
       FormBox["30", TraditionalForm], {0, 0.025}}, {40, 
       FormBox["40", TraditionalForm], {0, 0.025}}, {50, 
       FormBox["50", TraditionalForm], {0, 0.025}}, {60, 
       FormBox["60", TraditionalForm], {0, 0.025}}, {70, 
       FormBox["70", TraditionalForm], {0, 0.025}}, {80, 
       FormBox["80", TraditionalForm], {0, 0.025}}, {90, 
       FormBox["90", TraditionalForm], {0, 0.025}}, {100, 
       FormBox["100", TraditionalForm], {0, 0.025}}}}},
  GridLines->{None, None},
  GridLinesStyle->Directive[
    GrayLevel[0.5, 0.4]],
  ImageSize->{{1000}, {270}},
  Method->{
   "OptimizePlotMarkers" -> True, "OptimizePlotMarkers" -> True, 
    "CoordinatesToolOptions" -> {"DisplayFunction" -> ({
        Identity[
         Part[#, 1]], 
        Identity[
         Part[#, 2]]}& ), "CopiedValueFunction" -> ({
        Identity[
         Part[#, 1]], 
        Identity[
         Part[#, 2]]}& )}},
  PlotRange->{{20, 100}, {0, 0.1}},
  PlotRangeClipping->True,
  PlotRangePadding->{{0, 0}, {0, 0}},
  Ticks->{Automatic, Automatic}]], "Output",
 CellChangeTimes->{{3.8236921933535633`*^9, 3.8236922267710743`*^9}, 
   3.8236926310167627`*^9, 3.823692755536542*^9, 3.8236928984762263`*^9, {
   3.823692987103173*^9, 3.823692990732719*^9}, 3.8236930373065653`*^9, 
   3.823693097540698*^9, 3.82369316262201*^9, 3.823693217318383*^9, 
   3.823700396076459*^9, {3.8237110469621563`*^9, 3.823711066391493*^9}, 
   3.8239518186058855`*^9, {3.8239579805182714`*^9, 3.8239580046932955`*^9}, {
   3.8239580453496184`*^9, 3.8239580992026386`*^9}, 3.823958176092123*^9, {
   3.82395823959264*^9, 3.8239582809176016`*^9}, 3.8239636792669435`*^9, 
   3.8239637387710905`*^9, 3.823969119943218*^9, 3.8239692159177675`*^9, {
   3.8239693476602182`*^9, 3.823969381944524*^9}, 3.8239699442843223`*^9, {
   3.823970669236333*^9, 3.8239706849896884`*^9}, 3.824400391614914*^9, 
   3.82440267925456*^9, 3.8244029463931713`*^9, {3.824405977756755*^9, 
   3.824406005965276*^9}, {3.8244060499520793`*^9, 3.8244060535710115`*^9}, 
   3.8244065390424867`*^9, 3.824407723260555*^9, 3.8244081039884157`*^9, 
   3.824408205169732*^9, 3.8244117467001257`*^9, 3.8251565045767984`*^9, 
   3.825158676459651*^9, 3.8255834934927483`*^9, 3.829047490620467*^9, 
   3.829047967839835*^9, 3.8290529087038584`*^9},
 CellLabel->
  "Out[132]=",ExpressionUUID->"74a37d8c-8d97-4d58-8ff0-ebdf2e621a7a"]
}, Open  ]],

Cell[CellGroupData[{

Cell[BoxData[
 RowBox[{"CoxPlot", "=", 
  RowBox[{"ListPlot", "[", 
   RowBox[{
    RowBox[{"{", "\[IndentingNewLine]", 
     RowBox[{
      RowBox[{"Transpose", "@", 
       RowBox[{"{", 
        RowBox[{"CutoffsPlot", ",", "CoxMeanAccuracy"}], "}"}]}], ",", 
      "\[IndentingNewLine]", 
      RowBox[{"Transpose", "@", 
       RowBox[{"{", 
        RowBox[{"CutoffsPlot", ",", 
         RowBox[{"Flatten", "[", 
          RowBox[{"CoxCIAccuracy", "[", 
           RowBox[{"[", "2", "]"}], "]"}], "]"}]}], "}"}]}], ",", 
      "\[IndentingNewLine]", 
      RowBox[{"Transpose", "@", 
       RowBox[{"{", 
        RowBox[{"CutoffsPlot", ",", 
         RowBox[{"Flatten", "[", 
          RowBox[{"CoxCIAccuracy", "[", 
           RowBox[{"[", "1", "]"}], "]"}], "]"}]}], "}"}]}]}], 
     "\[IndentingNewLine]", "}"}], ",", 
    RowBox[{"Joined", "\[Rule]", "True"}], ",", 
    RowBox[{"Filling", "\[Rule]", 
     RowBox[{"{", 
      RowBox[{"2", "\[Rule]", 
       RowBox[{"{", "3", "}"}]}], "}"}]}], ",", 
    RowBox[{"FillingStyle", "\[Rule]", 
     RowBox[{"Directive", "[", 
      RowBox[{"Gray", ",", 
       RowBox[{"Opacity", "[", "0.3", "]"}]}], "]"}]}], ",", 
    RowBox[{"PlotStyle", "\[Rule]", 
     RowBox[{"{", 
      RowBox[{
       RowBox[{"Directive", "[", 
        RowBox[{"Gray", ",", 
         RowBox[{"Opacity", "[", "1", "]"}], ",", 
         RowBox[{"AbsoluteThickness", "[", "1", "]"}]}], "]"}], ",", 
       RowBox[{"Directive", "[", 
        RowBox[{"Gray", ",", 
         RowBox[{"Opacity", "[", "1", "]"}], ",", 
         RowBox[{"AbsoluteThickness", "[", "0.5", "]"}]}], "]"}], ",", 
       RowBox[{"Directive", "[", 
        RowBox[{"Gray", ",", 
         RowBox[{"Opacity", "[", "1", "]"}], ",", 
         RowBox[{"AbsoluteThickness", "[", "0.5", "]"}]}], "]"}]}], "}"}]}], 
    ",", 
    RowBox[{"Frame", "\[Rule]", "True"}], ",", 
    RowBox[{"Axes", "\[Rule]", "False"}], ",", 
    RowBox[{"PlotRangePadding", "\[Rule]", "False"}]}], 
   RowBox[{"(*", 
    RowBox[{"PlotRange", "\[Rule]", 
     RowBox[{"{", 
      RowBox[{
       RowBox[{"{", 
        RowBox[{"0", ",", "LatestHazardRatioTime"}], "}"}], ",", 
       RowBox[{"{", 
        RowBox[{
         RowBox[{"Log", "[", 
          RowBox[{"10", ",", 
           RowBox[{"1", "/", "4"}]}], "]"}], ",", 
         RowBox[{"Log", "[", 
          RowBox[{"10", ",", "4"}], "]"}]}], "}"}]}], "}"}]}], "*)"}], 
   "]"}]}]], "Input",
 CellChangeTimes->{{3.8236921835385327`*^9, 3.8236921899350185`*^9}, {
  3.8236931722560434`*^9, 3.8236931780588107`*^9}, {3.8239518230308256`*^9, 
  3.8239518247558503`*^9}, {3.824402960097491*^9, 3.824402985407753*^9}},
 CellLabel->
  "In[133]:=",ExpressionUUID->"78026212-650a-4f91-8045-ebdd845015e4"],

Cell[BoxData[
 GraphicsBox[{{}, GraphicsComplexBox[CompressedData["
1:eJxTTMoPSmViYGAwA2IQDQEmDl/M5Lxn1Wy2h/DtHLRebXIy6d4A5bs4KFcX
fX0kugbK93TYFKS4S0ZgBZTv5+CqvjtQe/sSCL8h0GGCtpF70sPFUPkQh5yA
aU7nKxdC5cMc0uv7n7fGLoDKRzronuIWuNk71x7mHi6PV55Xp26Bu2ejx+6n
dl0b4e55biF3Yt6ZtXD3TOq8FKEUtRLunriVLHeV3i2Fu+e9u4NMs8BSuHvK
upQNDecvgrvnxZ2o9yZ5C+Hu6ZCWcvJvnQ93zz3VIJ/45E1w97iJh9oHS6yH
uyd+7zEl9fhVcPdcki6QFj+2DO4enaWFx4wbFsPdY8ivUuS4aRHcPUlinCG5
IQvg7jnt3LF/7cx5cPdcqvh7N2nabLh7RuNraMQXAA5n5LA=
    "], {{{}, {}, {}, {}, {}, {}, {}, {}, {}, {}, {}, {}, {}, {}, {}, 
      {GrayLevel[0.5], Opacity[0.3], EdgeForm[None], 
       GraphicsGroupBox[
        PolygonBox[{{19, 20, 21, 22, 23, 24, 25, 26, 27, 18, 17, 16, 15, 14, 
         13, 12, 11, 10}}]]}, {}, {}}, {{}, {}, {}, 
      {GrayLevel[0.5], PointSize[0.012833333333333334`], AbsoluteThickness[1],
        Opacity[1], LineBox[{1, 2, 3, 4, 5, 6, 7, 8, 9}]}, 
      {GrayLevel[0.5], PointSize[0.012833333333333334`], AbsoluteThickness[
       0.5], Opacity[1], LineBox[{10, 11, 12, 13, 14, 15, 16, 17, 18}]}, 
      {GrayLevel[0.5], PointSize[0.012833333333333334`], AbsoluteThickness[
       0.5], Opacity[1], 
       LineBox[{19, 20, 21, 22, 23, 24, 25, 26, 27}]}}}], {{}, {}}},
  AspectRatio->NCache[GoldenRatio^(-1), 0.6180339887498948],
  Axes->{False, False},
  AxesLabel->{None, None},
  AxesOrigin->{18.333333333333336`, 0},
  DisplayFunction->Identity,
  Frame->{{True, True}, {True, True}},
  FrameLabel->{{None, None}, {None, None}},
  FrameTicks->{{Automatic, Automatic}, {Automatic, Automatic}},
  GridLines->{None, None},
  GridLinesStyle->Directive[
    GrayLevel[0.5, 0.4]],
  Method->{
   "OptimizePlotMarkers" -> True, "OptimizePlotMarkers" -> True, 
    "CoordinatesToolOptions" -> {"DisplayFunction" -> ({
        Identity[
         Part[#, 1]], 
        Identity[
         Part[#, 2]]}& ), "CopiedValueFunction" -> ({
        Identity[
         Part[#, 1]], 
        Identity[
         Part[#, 2]]}& )}},
  PlotRange->{{18.333333333333336`, 100.}, {0, 0.08041127256936434}},
  PlotRangeClipping->True,
  PlotRangePadding->{{
     Scaled[0.02], 
     Scaled[0.02]}, {
     Scaled[0.02], 
     Scaled[0.05]}},
  Ticks->{Automatic, Automatic}]], "Output",
 CellChangeTimes->{{3.82369165157894*^9, 3.82369165644969*^9}, {
   3.823691910249095*^9, 3.823691964071417*^9}, {3.823691998508707*^9, 
   3.8236920324174633`*^9}, 3.8236920949752874`*^9, 3.823692196260269*^9, 
   3.8236922299280024`*^9, 3.8236926344539785`*^9, 3.8236927572840085`*^9, 
   3.823692899319765*^9, 3.8236930977099943`*^9, {3.823693163905221*^9, 
   3.823693178878829*^9}, 3.8236932188673778`*^9, 3.82370039637167*^9, 
   3.823951825469573*^9, 3.823958012265749*^9, 3.823958065511433*^9, 
   3.823958101364477*^9, 3.8239581888806386`*^9, {3.8239582617227407`*^9, 
   3.8239582835848775`*^9}, 3.8239636830273027`*^9, 3.8239637408912544`*^9, 
   3.8239693849512424`*^9, 3.8239699467751403`*^9, 3.823970688454217*^9, 
   3.824400394300229*^9, 3.824402949724281*^9, 3.8244029859189205`*^9, {
   3.824405981605356*^9, 3.8244060079946923`*^9}, 3.824406055586198*^9, 
   3.8244065416477294`*^9, 3.8244082120059633`*^9, 3.8244117488356595`*^9, 
   3.825156506212228*^9, 3.8251586789825897`*^9, 3.825583495081191*^9, 
   3.8290474909974594`*^9, 3.8290479693346624`*^9, 3.8290529087507334`*^9},
 CellLabel->
  "Out[133]=",ExpressionUUID->"4bb4e7af-d49e-4d8a-a354-edeb376376ba"]
}, Open  ]],

Cell[CellGroupData[{

Cell[BoxData[
 RowBox[{"TrialAccuracy", "=", 
  RowBox[{"Show", "[", " ", 
   RowBox[{"WeibullPlot", ",", "CoxPlot"}], "]"}]}]], "Input",
 CellChangeTimes->{{3.8239579510855246`*^9, 3.82395795206215*^9}, {
  3.824411753970605*^9, 3.8244117544115868`*^9}},
 CellLabel->
  "In[134]:=",ExpressionUUID->"14067bf8-93c4-4a8e-b72f-1dba0bc5eebb"],

Cell[BoxData[
 GraphicsBox[{{{}, GraphicsComplexBox[CompressedData["
1:eJxTTMoPSmViYGAwA2IQDQEmDodzVpV/1NxqD+HbORT0VL/3SdsE5bs4mAqu
zrSctQHK93SwLm5cMfn6Oijfz+Huim0vdr1dDeE3BDq86t91cj7PGqh8iMP1
SdsPde1dCZUPc9jYquRTtRXKZ4h0qFi/4EDBs+X2MPdoPIyTuDphG9w9ESvc
ruTs3Qx3j0vfmnWrP22Eu+dT0+zVths2wN3T17xnanPdOrh7rCVlFV8sWgd3
j/n3exoa0Wvg7ikwLYrZ4rQG7h5dppUSyjWr4O6J+/H1Gu/hzXD3dBRs4NLl
3wh3j7dGsGdf8zq4eyY9OP1ztd8auHt0zm2w/hSzEu6emWwRReFlK+HuKdeb
EPNWfjncPZ+uXrJ20FgOd8/hmBkZ+wKWwt0zGl9DI74AxiL+LA==
     "], {{{}, {}, {}, {}, {}, {}, {}, {}, {}, {}, {}, {}, {}, {}, {}, 
       {RGBColor[1, 0, 1], Opacity[0.3], EdgeForm[None], 
        GraphicsGroupBox[
         PolygonBox[{{19, 20, 21, 22, 23, 24, 25, 26, 27, 18, 17, 16, 15, 14, 
          13, 12, 11, 10}}]]}, {}, {}}, {{}, {}, {}, 
       {RGBColor[1, 0, 1], PointSize[0.012833333333333334`], 
        AbsoluteThickness[1], Opacity[1], 
        StyleBox[LineBox[{1, 2, 3, 4, 5, 6, 7, 8, 9}],
         FontFamily->"Arial",
         FontSize->12]}, 
       {RGBColor[1, 0, 1], PointSize[0.012833333333333334`], 
        AbsoluteThickness[0.5], Opacity[1], 
        StyleBox[LineBox[{10, 11, 12, 13, 14, 15, 16, 17, 18}],
         FontFamily->"Arial",
         FontSize->12]}, 
       {RGBColor[1, 0, 1], PointSize[0.012833333333333334`], 
        AbsoluteThickness[0.5], Opacity[1], 
        StyleBox[LineBox[{19, 20, 21, 22, 23, 24, 25, 26, 27}],
         FontFamily->"Arial",
         FontSize->12]}}}], {{}, {}}}, {{}, GraphicsComplexBox[CompressedData["
1:eJxTTMoPSmViYGAwA2IQDQEmDl/M5Lxn1Wy2h/DtHLRebXIy6d4A5bs4KFcX
fX0kugbK93TYFKS4S0ZgBZTv5+CqvjtQe/sSCL8h0GGCtpF70sPFUPkQh5yA
aU7nKxdC5cMc0uv7n7fGLoDKRzronuIWuNk71x7mHi6PV55Xp26Bu2ejx+6n
dl0b4e55biF3Yt6ZtXD3TOq8FKEUtRLunriVLHeV3i2Fu+e9u4NMs8BSuHvK
upQNDecvgrvnxZ2o9yZ5C+Hu6ZCWcvJvnQ93zz3VIJ/45E1w97iJh9oHS6yH
uyd+7zEl9fhVcPdcki6QFj+2DO4enaWFx4wbFsPdY8ivUuS4aRHcPUlinCG5
IQvg7jnt3LF/7cx5cPdcqvh7N2nabLh7RuNraMQXAA5n5LA=
     "], {{{}, {}, {}, {}, {}, {}, {}, {}, {}, {}, {}, {}, {}, {}, {}, 
       {GrayLevel[0.5], Opacity[0.3], EdgeForm[None], 
        GraphicsGroupBox[
         PolygonBox[{{19, 20, 21, 22, 23, 24, 25, 26, 27, 18, 17, 16, 15, 14, 
          13, 12, 11, 10}}]]}, {}, {}}, {{}, {}, {}, 
       {GrayLevel[0.5], PointSize[0.012833333333333334`], AbsoluteThickness[
        1], Opacity[1], LineBox[{1, 2, 3, 4, 5, 6, 7, 8, 9}]}, 
       {GrayLevel[0.5], PointSize[0.012833333333333334`], AbsoluteThickness[
        0.5], Opacity[1], LineBox[{10, 11, 12, 13, 14, 15, 16, 17, 18}]}, 
       {GrayLevel[0.5], PointSize[0.012833333333333334`], AbsoluteThickness[
        0.5], Opacity[1], 
        LineBox[{19, 20, 21, 22, 23, 24, 25, 26, 27}]}}}], {{}, {}}}},
  AspectRatio->NCache[
    Rational[2, 3], 0.6666666666666666],
  Axes->{False, False},
  AxesLabel->{None, None},
  AxesOrigin->{20., 0},
  BaseStyle->{FontFamily -> "Arial", FontSize -> 12},
  DisplayFunction->Identity,
  Frame->{{True, False}, {True, False}},
  FrameLabel->{{
     FormBox[
     "\"Difference from phase III 12-month survival \\n\"", TraditionalForm], 
     None}, {
     FormBox["\"Number of patients in trial arm\"", TraditionalForm], None}},
  FrameStyle->Directive[
    Thickness[Medium], 
    GrayLevel[0]],
  FrameTicks->{{{{0., 
       FormBox["0.`", TraditionalForm], {0, 0.02}}, {0.025, 
       FormBox["0.025`", TraditionalForm], {0, 0.02}}, {0.05, 
       FormBox["0.05`", TraditionalForm], {0, 0.02}}, {0.07500000000000001, 
       FormBox["0.07500000000000001`", TraditionalForm], {0, 0.02}}, {0.1, 
       FormBox["0.1`", TraditionalForm], {0, 0.02}}}, {{0., 
       FormBox["0.`", TraditionalForm], {0, 0.02}}, {0.025, 
       FormBox["0.025`", TraditionalForm], {0, 0.02}}, {0.05, 
       FormBox["0.05`", TraditionalForm], {0, 0.02}}, {0.07500000000000001, 
       FormBox["0.07500000000000001`", TraditionalForm], {0, 0.02}}, {0.1, 
       FormBox["0.1`", TraditionalForm], {0, 0.02}}}}, {{{0, 
       FormBox["0", TraditionalForm], {0, 0.025}}, {10, 
       FormBox["10", TraditionalForm], {0, 0.025}}, {20, 
       FormBox["20", TraditionalForm], {0, 0.025}}, {30, 
       FormBox["30", TraditionalForm], {0, 0.025}}, {40, 
       FormBox["40", TraditionalForm], {0, 0.025}}, {50, 
       FormBox["50", TraditionalForm], {0, 0.025}}, {60, 
       FormBox["60", TraditionalForm], {0, 0.025}}, {70, 
       FormBox["70", TraditionalForm], {0, 0.025}}, {80, 
       FormBox["80", TraditionalForm], {0, 0.025}}, {90, 
       FormBox["90", TraditionalForm], {0, 0.025}}, {100, 
       FormBox["100", TraditionalForm], {0, 0.025}}}, {{0, 
       FormBox["0", TraditionalForm], {0, 0.025}}, {10, 
       FormBox["10", TraditionalForm], {0, 0.025}}, {20, 
       FormBox["20", TraditionalForm], {0, 0.025}}, {30, 
       FormBox["30", TraditionalForm], {0, 0.025}}, {40, 
       FormBox["40", TraditionalForm], {0, 0.025}}, {50, 
       FormBox["50", TraditionalForm], {0, 0.025}}, {60, 
       FormBox["60", TraditionalForm], {0, 0.025}}, {70, 
       FormBox["70", TraditionalForm], {0, 0.025}}, {80, 
       FormBox["80", TraditionalForm], {0, 0.025}}, {90, 
       FormBox["90", TraditionalForm], {0, 0.025}}, {100, 
       FormBox["100", TraditionalForm], {0, 0.025}}}}},
  GridLines->{None, None},
  GridLinesStyle->Directive[
    GrayLevel[0.5, 0.4]],
  ImageSize->{{1000}, {270}},
  Method->{
   "OptimizePlotMarkers" -> True, "OptimizePlotMarkers" -> True, 
    "CoordinatesToolOptions" -> {"DisplayFunction" -> ({
        Identity[
         Part[#, 1]], 
        Identity[
         Part[#, 2]]}& ), "CopiedValueFunction" -> ({
        Identity[
         Part[#, 1]], 
        Identity[
         Part[#, 2]]}& )}},
  PlotRange->{{20, 100}, {0, 0.1}},
  PlotRangeClipping->True,
  PlotRangePadding->{{0, 0}, {0, 0}},
  Ticks->{Automatic, Automatic}]], "Output",
 CellChangeTimes->{
  3.8236922399487534`*^9, 3.823692638287409*^9, 3.8236927591041*^9, 
   3.823692900377187*^9, 3.823693097780987*^9, 3.823693220078965*^9, 
   3.8237003964235306`*^9, 3.823958014891122*^9, 3.8239580674433126`*^9, 
   3.8239581032353735`*^9, 3.8239581906446304`*^9, {3.8239582636054735`*^9, 
   3.8239582852922754`*^9}, 3.823963685821843*^9, 3.8239637429286275`*^9, 
   3.8239693897776995`*^9, 3.823969949227163*^9, 3.8239706903763475`*^9, 
   3.8244003964528675`*^9, 3.824402991238698*^9, {3.824405983630395*^9, 
   3.824406009905222*^9}, 3.824406057699233*^9, 3.82440654413091*^9, 
   3.8244082137923293`*^9, 3.8244117546108985`*^9, 3.8251565081398153`*^9, 
   3.825158679833349*^9, 3.8255834979892683`*^9, 3.8290474910852256`*^9, 
   3.829047971149268*^9, 3.829052908796609*^9},
 CellLabel->
  "Out[134]=",ExpressionUUID->"1e9e5de5-afcb-48a4-9cce-c55ddd5766d8"]
}, Open  ]],

Cell[BoxData[
 RowBox[{"\[IndentingNewLine]", 
  RowBox[{"Export", "[", 
   RowBox[{"\"\<Accuracyk10_CI_03052021_PFS.pdf\>\"", ",", "TrialAccuracy"}], 
   " ", "]"}]}]], "Input",
 CellChangeTimes->{
  3.8290405504402657`*^9, {3.829241410649951*^9, 
   3.829241411568673*^9}},ExpressionUUID->"0ab7c73d-05d6-4ddf-8007-\
48c24567f01c"]
},
WindowSize->{1200, 1837},
WindowMargins->{{Automatic, -1208}, {Automatic, -8}},
Magnification:>1. Inherited,
FrontEndVersion->"12.1 for Microsoft Windows (64-bit) (June 19, 2020)",
StyleDefinitions->"Default.nb",
ExpressionUUID->"74859e48-8436-4dc2-ae7c-06461582c956"
]
(* End of Notebook Content *)

(* Internal cache information *)
(*CellTagsOutline
CellTagsIndex->{}
*)
(*CellTagsIndex
CellTagsIndex->{}
*)
(*NotebookFileOutline
Notebook[{
Cell[558, 20, 6034, 121, 440, "Input",ExpressionUUID->"7259f866-7b0f-4096-9125-78322496df51"],
Cell[6595, 143, 5288, 136, 314, "Input",ExpressionUUID->"3e172f23-775c-489c-b063-9da6244f6136"],
Cell[11886, 281, 1747, 46, 86, "Input",ExpressionUUID->"c20f5899-e3f0-4bff-b14c-53dcdea354cf"],
Cell[13636, 329, 219, 4, 28, "Input",ExpressionUUID->"a5fbeecc-4cda-4db1-a05c-3347171f0ccb"],
Cell[13858, 335, 5768, 142, 409, "Input",ExpressionUUID->"2ac535a3-140b-423b-92ee-6f4ca01cdc40"],
Cell[19629, 479, 224, 5, 28, "Input",ExpressionUUID->"a2337e96-161b-47b5-8d0d-de7544440ad9"],
Cell[CellGroupData[{
Cell[19878, 488, 9057, 202, 485, "Input",ExpressionUUID->"6e42eab6-0b5e-4712-9ebb-59014823da26"],
Cell[CellGroupData[{
Cell[28960, 694, 784, 16, 22, "Print",ExpressionUUID->"c5940a9f-429d-4522-ba11-2b07d79ac43a"],
Cell[29747, 712, 786, 16, 22, "Print",ExpressionUUID->"1ab0a381-c327-4c0b-b701-0ba8a5c7e614"],
Cell[30536, 730, 774, 16, 22, "Print",ExpressionUUID->"3b4acdbb-2a04-4582-b7ff-8df08c16fc0c"],
Cell[31313, 748, 776, 16, 22, "Print",ExpressionUUID->"f561a189-d068-4cdb-9bc2-bbbd2247030e"],
Cell[32092, 766, 776, 16, 22, "Print",ExpressionUUID->"ed26fe8e-b52a-498f-b360-1474a2824f61"],
Cell[32871, 784, 778, 16, 22, "Print",ExpressionUUID->"2612ea1d-22f0-43cb-baea-cfcd49d456c6"],
Cell[33652, 802, 776, 16, 22, "Print",ExpressionUUID->"4753c041-185e-49b5-8107-d36537874082"],
Cell[34431, 820, 778, 16, 22, "Print",ExpressionUUID->"454a4ff2-1e28-4071-9bee-ed2c8be20c95"],
Cell[35212, 838, 782, 16, 22, "Print",ExpressionUUID->"2dcb60c2-9292-4954-9b92-670e379835c8"],
Cell[35997, 856, 786, 16, 22, "Print",ExpressionUUID->"46e59801-dd05-4b6d-b31e-3b91f0dc983c"],
Cell[36786, 874, 780, 16, 22, "Print",ExpressionUUID->"2f1f9709-50b4-4b1b-aa3f-17d2e1bb7de7"],
Cell[37569, 892, 782, 16, 22, "Print",ExpressionUUID->"11184ad3-90c0-41e0-8b52-048478e725d5"],
Cell[38354, 910, 786, 16, 22, "Print",ExpressionUUID->"92405962-edbf-4d3b-b218-44af4dfa3791"],
Cell[39143, 928, 790, 16, 22, "Print",ExpressionUUID->"807cbbc1-5d3f-4b1e-83b2-3bb8b69ce2c7"],
Cell[39936, 946, 782, 16, 22, "Print",ExpressionUUID->"ad6bcef2-dcab-44b7-b4f9-dd0053d229bb"],
Cell[40721, 964, 780, 16, 22, "Print",ExpressionUUID->"9aba55ab-1a8f-4292-8a59-3df390a2e6c3"],
Cell[41504, 982, 784, 16, 22, "Print",ExpressionUUID->"b6b387a5-5f31-4ea9-aa1e-937a526d08c4"],
Cell[42291, 1000, 777, 16, 22, "Print",ExpressionUUID->"0af1fda4-bfae-4b49-8c74-5b8337be8c3e"],
Cell[43071, 1018, 782, 16, 22, "Print",ExpressionUUID->"df99b3e6-88a0-4f75-8d05-f06d01f467d5"],
Cell[43856, 1036, 786, 16, 22, "Print",ExpressionUUID->"56fbce03-0387-4eab-869f-39b6f00eaca7"],
Cell[44645, 1054, 780, 16, 22, "Print",ExpressionUUID->"6fea64fa-d011-4a5b-bc0c-b5bce9687b04"],
Cell[45428, 1072, 780, 16, 22, "Print",ExpressionUUID->"c84dd6aa-3ad2-4a34-a73a-7cee90cb753b"],
Cell[46211, 1090, 784, 16, 22, "Print",ExpressionUUID->"fe6ab8ae-253f-4e7a-abfa-d19f2d4bca34"],
Cell[46998, 1108, 784, 16, 22, "Print",ExpressionUUID->"25261c39-3fa4-4180-925a-c78346f3a534"],
Cell[47785, 1126, 784, 16, 22, "Print",ExpressionUUID->"53b09f36-3db3-4359-929c-7714f1dfb03a"],
Cell[48572, 1144, 782, 16, 22, "Print",ExpressionUUID->"f556e69e-3223-4f81-b0dc-4da87bfe86be"],
Cell[49357, 1162, 792, 16, 22, "Print",ExpressionUUID->"b6c68d45-34f8-4ff5-9714-9e3c5e80a78e"],
Cell[50152, 1180, 790, 16, 22, "Print",ExpressionUUID->"84011c7e-2823-4b0d-ac54-238d04a7230a"],
Cell[50945, 1198, 789, 16, 22, "Print",ExpressionUUID->"70cdfdf5-7b3f-4400-af1f-dd083ddbecc7"],
Cell[51737, 1216, 792, 16, 22, "Print",ExpressionUUID->"d16ea3b2-8cb2-407e-9593-062ea1eb4ee5"],
Cell[52532, 1234, 786, 16, 22, "Print",ExpressionUUID->"67379902-be6f-44db-9092-218c20f4c994"],
Cell[53321, 1252, 786, 16, 22, "Print",ExpressionUUID->"eb411589-09a2-43d7-8d4f-1d4ffbe6829d"],
Cell[54110, 1270, 796, 16, 22, "Print",ExpressionUUID->"adfd3e19-9e24-498c-a8dd-7f2411da4c34"],
Cell[54909, 1288, 794, 16, 22, "Print",ExpressionUUID->"af88e60e-8147-4a05-859a-9e1d5d013dfc"],
Cell[55706, 1306, 780, 16, 22, "Print",ExpressionUUID->"74458c3b-fde4-43fc-93f0-c13e7a12c2c7"],
Cell[56489, 1324, 790, 16, 22, "Print",ExpressionUUID->"717eac66-7be3-46e4-82e4-d967338b1d04"],
Cell[57282, 1342, 790, 16, 22, "Print",ExpressionUUID->"9a50298b-74e2-4e32-8fab-5670426be96e"],
Cell[58075, 1360, 784, 16, 22, "Print",ExpressionUUID->"ca17f2ce-1731-448f-ae09-8acdd14bcddd"],
Cell[58862, 1378, 786, 16, 22, "Print",ExpressionUUID->"0bfe1b07-c517-40b5-8175-59fa7eb8caa6"],
Cell[59651, 1396, 782, 16, 22, "Print",ExpressionUUID->"1ac0fce9-d60e-4632-9af1-ff33735bd5dc"],
Cell[60436, 1414, 792, 16, 22, "Print",ExpressionUUID->"fa170de2-9405-43bb-9c2c-4a231d7cfe47"],
Cell[61231, 1432, 788, 16, 22, "Print",ExpressionUUID->"d2b47a93-f2b0-43ea-850f-0a715fb7b118"],
Cell[62022, 1450, 780, 16, 22, "Print",ExpressionUUID->"82167841-d9e7-42fe-a8d7-2fecfc5f2662"],
Cell[62805, 1468, 780, 16, 22, "Print",ExpressionUUID->"1c70e6d3-0420-4fe3-b2bd-1cc810808bed"],
Cell[63588, 1486, 780, 16, 22, "Print",ExpressionUUID->"b886aaf1-fc9b-4ef0-9555-7c72c8e3fb63"],
Cell[64371, 1504, 786, 16, 22, "Print",ExpressionUUID->"bc675d79-945c-4df8-ac0e-0ffda1c522d5"],
Cell[65160, 1522, 784, 16, 22, "Print",ExpressionUUID->"5343059c-07bb-432e-8393-0e6c119ff7fd"],
Cell[65947, 1540, 782, 16, 22, "Print",ExpressionUUID->"a7992a1b-aa5b-4f34-85c9-94c673a3c483"],
Cell[66732, 1558, 788, 16, 22, "Print",ExpressionUUID->"7b38580c-eafa-4762-b9c9-a06376f7621a"],
Cell[67523, 1576, 784, 16, 22, "Print",ExpressionUUID->"9c423832-a651-4c8c-ab6a-1bf5e45b4068"],
Cell[68310, 1594, 786, 16, 22, "Print",ExpressionUUID->"1aee16a4-b89e-4d3e-800b-d046efd04eec"],
Cell[69099, 1612, 782, 16, 22, "Print",ExpressionUUID->"bb4a1f55-5827-4a52-8ada-b23b6fbf0636"],
Cell[69884, 1630, 788, 16, 22, "Print",ExpressionUUID->"81ba7b47-dc82-4e15-80df-77cb035b9cf2"],
Cell[70675, 1648, 790, 16, 22, "Print",ExpressionUUID->"eaafaab9-4493-4482-8a21-5c4c24e7f295"],
Cell[71468, 1666, 794, 16, 22, "Print",ExpressionUUID->"59be5f9f-5bfa-4fe7-9bce-3c43b52a8796"],
Cell[72265, 1684, 796, 16, 22, "Print",ExpressionUUID->"7ee4ae00-edd2-4bb3-af16-2dc981a46cd5"],
Cell[73064, 1702, 782, 16, 22, "Print",ExpressionUUID->"74dcecdd-2312-4107-9530-820cd9a6b177"],
Cell[73849, 1720, 796, 16, 22, "Print",ExpressionUUID->"7e1eb041-d988-48e3-89bb-802f170fac87"],
Cell[74648, 1738, 792, 16, 22, "Print",ExpressionUUID->"2ad6060e-ef18-4683-9f98-13c4ba7a21d7"],
Cell[75443, 1756, 781, 16, 22, "Print",ExpressionUUID->"54f16318-fdda-48f2-b007-12f168905fd2"],
Cell[76227, 1774, 782, 16, 22, "Print",ExpressionUUID->"4de7a231-9fae-43dc-bcda-d93187e4298f"],
Cell[77012, 1792, 776, 16, 22, "Print",ExpressionUUID->"aaa6f484-ee17-486e-ae07-6d4fe2b56dd6"],
Cell[77791, 1810, 778, 16, 22, "Print",ExpressionUUID->"9fa30330-2b9b-4ccd-85e0-b243f6c73bf3"],
Cell[78572, 1828, 780, 16, 22, "Print",ExpressionUUID->"b660b2f7-b3ef-4c72-b3dd-06d75e84fa24"],
Cell[79355, 1846, 782, 16, 22, "Print",ExpressionUUID->"de5474b9-64d8-4a38-996a-fd487f035fcf"],
Cell[80140, 1864, 790, 16, 22, "Print",ExpressionUUID->"0ff6c853-4ea9-42f9-a26e-f54f6814a8cc"],
Cell[80933, 1882, 784, 16, 22, "Print",ExpressionUUID->"f85f963a-92d4-47ab-924c-1d222015d192"],
Cell[81720, 1900, 779, 16, 22, "Print",ExpressionUUID->"f0eb9663-a904-48de-bdb3-f6979c8d4728"],
Cell[82502, 1918, 788, 16, 22, "Print",ExpressionUUID->"40c4ddc2-7958-47eb-8655-6e65d9141484"],
Cell[83293, 1936, 784, 16, 22, "Print",ExpressionUUID->"4e87555f-e600-4af0-9225-ff849accaec9"],
Cell[84080, 1954, 784, 16, 22, "Print",ExpressionUUID->"96e05fdd-f7ab-4a6e-b7e8-fbedeca32228"],
Cell[84867, 1972, 782, 16, 22, "Print",ExpressionUUID->"944a7abc-bd6a-43bf-8343-d1a80fd63a4d"],
Cell[85652, 1990, 786, 16, 22, "Print",ExpressionUUID->"479fdbde-f5f7-4ee1-af8f-d099ce6600b4"],
Cell[86441, 2008, 788, 16, 22, "Print",ExpressionUUID->"23a219da-ffab-469e-a6a5-60d19096a1be"],
Cell[87232, 2026, 794, 16, 22, "Print",ExpressionUUID->"e33affa4-64d7-47dc-9a8d-88e62177d94c"],
Cell[88029, 2044, 792, 16, 22, "Print",ExpressionUUID->"d689d1b2-f10f-4cf5-975a-c7dbce2ec881"],
Cell[88824, 2062, 776, 16, 22, "Print",ExpressionUUID->"68debc80-df33-4fb1-8b39-0a644e900771"],
Cell[89603, 2080, 788, 16, 22, "Print",ExpressionUUID->"c671d300-b025-4e49-aa9a-f2c1a221b3ea"],
Cell[90394, 2098, 788, 16, 22, "Print",ExpressionUUID->"37d6b52e-b529-42c2-a23c-e718d8551a05"],
Cell[91185, 2116, 786, 16, 22, "Print",ExpressionUUID->"11a6acac-0499-4862-abaf-2d258f996182"],
Cell[91974, 2134, 792, 16, 22, "Print",ExpressionUUID->"b047b4a1-fb5a-400d-919b-bdd58e4bfdea"],
Cell[92769, 2152, 788, 16, 22, "Print",ExpressionUUID->"2a65ec88-1700-4edc-8aad-2c91fe22b079"],
Cell[93560, 2170, 782, 16, 22, "Print",ExpressionUUID->"84dd6703-17aa-43bf-a7f5-af2c903af44e"],
Cell[94345, 2188, 778, 16, 22, "Print",ExpressionUUID->"ccad0456-4f69-4dc3-b6f1-29e52d92b348"],
Cell[95126, 2206, 782, 16, 22, "Print",ExpressionUUID->"12328de6-c758-4666-85e9-1f74d940da30"],
Cell[95911, 2224, 788, 16, 22, "Print",ExpressionUUID->"99f612c8-5323-4f6e-96c6-bdd2e644ba39"],
Cell[96702, 2242, 778, 16, 22, "Print",ExpressionUUID->"18777fe1-babb-45ba-b759-d80062bcd8af"],
Cell[97483, 2260, 788, 16, 22, "Print",ExpressionUUID->"9fa06f66-33f8-4d20-afad-d68a43ac035b"],
Cell[98274, 2278, 784, 16, 22, "Print",ExpressionUUID->"3fcb430f-40e2-48fd-a663-e72200eb386d"],
Cell[99061, 2296, 786, 16, 22, "Print",ExpressionUUID->"68c72dde-17da-4ddb-9f67-b9a44afac5f5"],
Cell[99850, 2314, 784, 16, 22, "Print",ExpressionUUID->"d3d942c3-ad9f-47fa-adca-a74974c7bea3"],
Cell[100637, 2332, 786, 16, 22, "Print",ExpressionUUID->"7c0d250b-710e-4e19-b02f-63ec85e0acb9"],
Cell[101426, 2350, 782, 16, 22, "Print",ExpressionUUID->"5fc4c099-efff-456e-b228-1ff88948e218"],
Cell[102211, 2368, 788, 16, 22, "Print",ExpressionUUID->"e43f537f-47aa-46c4-a1fc-8ba9aa46234d"],
Cell[103002, 2386, 786, 16, 22, "Print",ExpressionUUID->"18dedab4-b7b5-4adb-b58f-c24a31692003"],
Cell[103791, 2404, 786, 16, 22, "Print",ExpressionUUID->"a1e4ea6d-20db-4bd4-868a-b5ddac9e316b"],
Cell[104580, 2422, 780, 16, 22, "Print",ExpressionUUID->"c78710ce-5de4-4e61-8ecd-9d62bf726a31"],
Cell[105363, 2440, 786, 16, 22, "Print",ExpressionUUID->"7c549e29-09fd-41d1-845e-1aa5c1036f99"],
Cell[106152, 2458, 780, 16, 22, "Print",ExpressionUUID->"274c8d83-afb0-4bc2-8e79-c97642e2c854"],
Cell[106935, 2476, 786, 16, 22, "Print",ExpressionUUID->"0d625354-1d2a-4d9a-8ff8-bbf7ac176977"],
Cell[107724, 2494, 788, 16, 22, "Print",ExpressionUUID->"2f12d8cd-9519-44ae-b7e3-08050a088202"],
Cell[108515, 2512, 790, 16, 22, "Print",ExpressionUUID->"9412c857-ae84-4dc3-943f-c275e2d30099"],
Cell[109308, 2530, 790, 16, 22, "Print",ExpressionUUID->"b230f973-42a3-4b2d-a866-fdbdfa899444"],
Cell[110101, 2548, 787, 16, 22, "Print",ExpressionUUID->"38dd5662-b3bd-451f-8792-eb955a174836"],
Cell[110891, 2566, 786, 16, 22, "Print",ExpressionUUID->"087b32f1-77a3-44bc-ac7e-3eabb377cdc4"],
Cell[111680, 2584, 784, 16, 22, "Print",ExpressionUUID->"8f352758-3798-4e53-99cd-2f4e3cf4a0ee"],
Cell[112467, 2602, 790, 16, 22, "Print",ExpressionUUID->"1a027cda-73b2-4971-9a1a-4f2367169547"],
Cell[113260, 2620, 788, 16, 22, "Print",ExpressionUUID->"8f4510c6-a069-4ef5-8b5d-76db8ee2b8ce"],
Cell[114051, 2638, 786, 16, 22, "Print",ExpressionUUID->"23b37427-3cfd-4cec-8381-7140fa71ef5e"]
}, Open  ]]
}, Open  ]],
Cell[CellGroupData[{
Cell[114886, 2660, 6073, 135, 314, "Input",ExpressionUUID->"bd25fc37-f377-417d-b6cc-e738fbb82d89"],
Cell[CellGroupData[{
Cell[120984, 2799, 521, 12, 22, "Print",ExpressionUUID->"c74ab406-9a38-4d7a-84d4-84364e85c1ad"],
Cell[121508, 2813, 519, 12, 22, "Print",ExpressionUUID->"7278b60f-8eee-4531-9e2d-fda97b4fb100"],
Cell[122030, 2827, 519, 12, 22, "Print",ExpressionUUID->"9ba89dd6-adf0-4d14-8913-d4c31429061e"],
Cell[122552, 2841, 523, 12, 22, "Print",ExpressionUUID->"c2f8468b-da13-41a6-8e52-be5d02c7927a"],
Cell[123078, 2855, 535, 12, 22, "Print",ExpressionUUID->"f587edce-5769-463a-83df-aa142367e365"],
Cell[123616, 2869, 527, 12, 22, "Print",ExpressionUUID->"296b56d9-4e24-4033-bd68-54d009ea0ed4"],
Cell[124146, 2883, 527, 12, 22, "Print",ExpressionUUID->"6866ff78-8134-47f0-8a81-0c406df3a04b"],
Cell[124676, 2897, 517, 12, 22, "Print",ExpressionUUID->"5ffede53-0e36-4f5c-b44d-eedb9442a65b"],
Cell[125196, 2911, 509, 12, 22, "Print",ExpressionUUID->"0cc0620f-b9c1-444d-9e6a-606dfeac5c01"],
Cell[125708, 2925, 521, 12, 22, "Print",ExpressionUUID->"f264ba19-e254-4ef2-b316-3ab7a8710382"],
Cell[126232, 2939, 515, 12, 22, "Print",ExpressionUUID->"b30504b7-b8e6-42f2-9ff6-560b7e05c8aa"],
Cell[126750, 2953, 523, 12, 22, "Print",ExpressionUUID->"e6e17435-61eb-4528-9f75-908e907100a4"],
Cell[127276, 2967, 515, 12, 22, "Print",ExpressionUUID->"c03eba8f-8da7-4b47-9a53-90be98a3b702"],
Cell[127794, 2981, 513, 12, 22, "Print",ExpressionUUID->"027d7022-cd26-4658-9523-8916797620e5"],
Cell[128310, 2995, 521, 12, 22, "Print",ExpressionUUID->"952a6221-28fb-42ad-ab9c-d4e2eab8789b"],
Cell[128834, 3009, 521, 12, 22, "Print",ExpressionUUID->"1e564392-73cb-4f44-b1ff-20014a23eb37"],
Cell[129358, 3023, 515, 12, 22, "Print",ExpressionUUID->"5bc0cbcb-bb86-47f0-9664-c656b1b9c6bf"],
Cell[129876, 3037, 521, 12, 22, "Print",ExpressionUUID->"ec3880d8-d599-425b-bb41-272c8c548cd4"],
Cell[130400, 3051, 523, 12, 22, "Print",ExpressionUUID->"ea330b84-9910-4b70-9ca2-e705988d758d"],
Cell[130926, 3065, 519, 12, 22, "Print",ExpressionUUID->"8c0a3007-95ea-4d07-80f3-bdacaa1e76a7"],
Cell[131448, 3079, 513, 12, 22, "Print",ExpressionUUID->"849ad65b-58f3-468c-81b1-6c60f58ce085"],
Cell[131964, 3093, 519, 12, 22, "Print",ExpressionUUID->"808dc9e7-0024-4e55-a759-e4e516e3d0e6"],
Cell[132486, 3107, 515, 12, 22, "Print",ExpressionUUID->"acc481c8-2a58-4c0f-a5fb-cc55a1a30eb1"],
Cell[133004, 3121, 529, 12, 22, "Print",ExpressionUUID->"58751691-f9db-4698-bb04-13928a2d4ea5"],
Cell[133536, 3135, 520, 12, 22, "Print",ExpressionUUID->"bfee31b2-3b51-4075-83f9-62ded6804b43"],
Cell[134059, 3149, 529, 12, 22, "Print",ExpressionUUID->"044a3464-258f-4590-98f3-9cda475ea033"],
Cell[134591, 3163, 521, 12, 22, "Print",ExpressionUUID->"da15ff75-abdc-4e4c-8313-b2e4911069c0"],
Cell[135115, 3177, 519, 12, 22, "Print",ExpressionUUID->"d73e3f98-865e-4e31-b401-1dcfb892e247"],
Cell[135637, 3191, 521, 12, 22, "Print",ExpressionUUID->"5850638d-7a33-4561-960c-1a4e8b81d4dd"],
Cell[136161, 3205, 521, 12, 22, "Print",ExpressionUUID->"25ccadbd-59e6-4c7b-9fd9-26fd0f85725c"],
Cell[136685, 3219, 521, 12, 22, "Print",ExpressionUUID->"968de51c-b47d-414a-9e04-79d1a65838c7"],
Cell[137209, 3233, 522, 12, 22, "Print",ExpressionUUID->"a45bfb8f-ed9a-459e-ac53-5eb17a83c069"],
Cell[137734, 3247, 523, 12, 22, "Print",ExpressionUUID->"cbe107bc-78c5-4432-8c35-e8bda2177b41"],
Cell[138260, 3261, 525, 12, 22, "Print",ExpressionUUID->"7c5bc413-b56d-4891-8f55-74a6abc4bc2b"],
Cell[138788, 3275, 519, 12, 22, "Print",ExpressionUUID->"7efef4d9-423a-44b7-9eb5-ae71b71ce274"],
Cell[139310, 3289, 519, 12, 22, "Print",ExpressionUUID->"10539dfc-bb4d-40ba-82b3-d9cfd13457ca"]
}, Open  ]]
}, Open  ]],
Cell[139856, 3305, 1042, 15, 28, "Input",ExpressionUUID->"0c0758e2-197f-4d6b-b63d-9c15987a03db"],
Cell[140901, 3322, 205, 4, 28, "Input",ExpressionUUID->"f844ca35-2fa0-4f70-b8e3-ad3b178c66e8"],
Cell[141109, 3328, 264, 6, 28, "Input",ExpressionUUID->"fa5b9f39-a524-49ca-a38e-fe00333dd614"],
Cell[CellGroupData[{
Cell[141398, 3338, 499, 13, 28, "Input",ExpressionUUID->"43706abb-3aaf-442d-a4c3-5c5780bcc522"],
Cell[141900, 3353, 254, 4, 32, "Output",ExpressionUUID->"ef647f19-0f82-4d3b-87a2-fb94a74c9db0"]
}, Open  ]],
Cell[CellGroupData[{
Cell[142191, 3362, 6656, 157, 504, "Input",ExpressionUUID->"18921ca7-dd57-4cf1-a4b6-23eb23dfb6a5"],
Cell[CellGroupData[{
Cell[148872, 3523, 325, 6, 22, "Print",ExpressionUUID->"fb8fc639-0431-4de3-a0e0-dac775eeaa3f"],
Cell[149200, 3531, 340, 6, 22, "Print",ExpressionUUID->"41258ffb-570a-4fe8-b1a0-256624cb09f0"],
Cell[149543, 3539, 325, 6, 22, "Print",ExpressionUUID->"035e4090-4b4a-42f0-b343-0bda0ab9feb6"],
Cell[149871, 3547, 341, 6, 22, "Print",ExpressionUUID->"6c04ec50-952a-4cf2-9869-de3201e8e6a7"],
Cell[150215, 3555, 327, 6, 22, "Print",ExpressionUUID->"0015ea32-2dae-4b59-bf76-742a8aa0d8a1"],
Cell[150545, 3563, 341, 6, 22, "Print",ExpressionUUID->"c7c12858-71a5-41b8-8adc-1e8a25911b64"],
Cell[150889, 3571, 325, 6, 22, "Print",ExpressionUUID->"16f7e82a-efbf-4cd1-8384-dbdaecf6ee46"],
Cell[151217, 3579, 343, 6, 22, "Print",ExpressionUUID->"f50fe5fc-62b4-4e1f-aea8-64f194acefdd"],
Cell[151563, 3587, 326, 6, 22, "Print",ExpressionUUID->"d10aa4da-0705-4861-a11f-62e327c7abf3"],
Cell[151892, 3595, 341, 6, 22, "Print",ExpressionUUID->"81747c32-2dd2-4fa9-9a92-85509a904a75"],
Cell[152236, 3603, 326, 6, 22, "Print",ExpressionUUID->"20a51f50-9427-4d25-ba8a-395c159bb514"],
Cell[152565, 3611, 342, 6, 22, "Print",ExpressionUUID->"c7330c43-43b6-4d26-821e-0684fae1e18a"],
Cell[152910, 3619, 326, 6, 22, "Print",ExpressionUUID->"7ffa2cc5-2885-4659-9218-c13e75dd1ac1"],
Cell[153239, 3627, 343, 6, 22, "Print",ExpressionUUID->"acf18e8c-8073-4391-a7ed-b98ae9354da0"],
Cell[153585, 3635, 326, 6, 22, "Print",ExpressionUUID->"fad61a5e-b158-4325-9515-ccf9ca31b462"],
Cell[153914, 3643, 343, 6, 22, "Print",ExpressionUUID->"43b30c45-e42a-4e0c-943f-81968a74bd1a"],
Cell[154260, 3651, 326, 6, 22, "Print",ExpressionUUID->"2f37967c-adc8-4fc0-9268-73eba38d7d78"],
Cell[154589, 3659, 344, 6, 22, "Print",ExpressionUUID->"1c010e5e-251a-41b8-a8a8-aa22d8cf3f87"]
}, Open  ]]
}, Open  ]],
Cell[154960, 3669, 264, 6, 28, "Input",ExpressionUUID->"e72d30c9-d05f-487e-ad96-42b03f2ceca3"],
Cell[155227, 3677, 4783, 130, 409, "Input",ExpressionUUID->"fcd9cbc6-0d94-4586-a00b-5319d18d1e28"],
Cell[160013, 3809, 1581, 36, 124, "Input",ExpressionUUID->"fd806823-cd06-4239-90ea-8888a74300ab"],
Cell[CellGroupData[{
Cell[161619, 3849, 260, 5, 28, "Input",ExpressionUUID->"75a2643c-ba49-4ccb-b9bd-b054c3339f0f"],
Cell[161882, 3856, 424, 9, 32, "Output",ExpressionUUID->"2548bd32-4a42-40c0-9819-b422acab4b3a"]
}, Open  ]],
Cell[162321, 3868, 945, 23, 105, "Input",ExpressionUUID->"80c37fb4-ba54-4789-bc24-2de55d7d61ec"],
Cell[163269, 3893, 421, 10, 28, "Input",ExpressionUUID->"4932e73c-ddbf-4c93-86d1-1829166bc79a"],
Cell[CellGroupData[{
Cell[163715, 3907, 5564, 140, 238, "Input",ExpressionUUID->"69da19e9-80f2-490b-8d3d-2c524644aa5e"],
Cell[169282, 4049, 6509, 124, 287, "Output",ExpressionUUID->"06706bc7-1567-4097-95e6-8d3b30e129af"]
}, Open  ]],
Cell[CellGroupData[{
Cell[175828, 4178, 2837, 71, 162, "Input",ExpressionUUID->"592d3a21-e969-41ca-a633-2432fab87fd4"],
Cell[178668, 4251, 3468, 68, 244, "Output",ExpressionUUID->"8be96787-b4d9-4fbb-9374-a1691f23cf47"]
}, Open  ]],
Cell[CellGroupData[{
Cell[182173, 4324, 342, 7, 28, "Input",ExpressionUUID->"6f2b34a2-9c4b-49f1-a35c-aa3df61ef79d"],
Cell[182518, 4333, 6547, 127, 287, "Output",ExpressionUUID->"d5cc9327-3323-4402-a0b4-2555cb633935"]
}, Open  ]],
Cell[189080, 4463, 177, 3, 28, "Input",ExpressionUUID->"9db21fac-0443-4ff1-ace9-20f5bca5b655"],
Cell[189260, 4468, 670, 13, 48, "Input",ExpressionUUID->"95c1cf3b-0c6e-4723-9ccb-e7414a227e04"],
Cell[189933, 4483, 1106, 29, 124, "Input",ExpressionUUID->"d0016040-f045-4402-820b-0bae8bfea5f0"],
Cell[191042, 4514, 1060, 25, 105, "Input",ExpressionUUID->"bdab9100-dd12-435c-9dcb-b02786afc34a"],
Cell[CellGroupData[{
Cell[192127, 4543, 5503, 141, 238, "Input",ExpressionUUID->"2b1c8cf5-2b95-4dea-861c-c5816192f646"],
Cell[197633, 4686, 5858, 115, 287, "Output",ExpressionUUID->"74a37d8c-8d97-4d58-8ff0-ebdf2e621a7a"]
}, Open  ]],
Cell[CellGroupData[{
Cell[203528, 4806, 2722, 70, 162, "Input",ExpressionUUID->"78026212-650a-4f91-8045-ebdd845015e4"],
Cell[206253, 4878, 3400, 67, 240, "Output",ExpressionUUID->"4bb4e7af-d49e-4d8a-a354-edeb376376ba"]
}, Open  ]],
Cell[CellGroupData[{
Cell[209690, 4950, 338, 7, 28, "Input",ExpressionUUID->"14067bf8-93c4-4a8e-b72f-1dba0bc5eebb"],
Cell[210031, 4959, 6658, 129, 287, "Output",ExpressionUUID->"1e9e5de5-afcb-48a4-9cce-c55ddd5766d8"]
}, Open  ]],
Cell[216704, 5091, 332, 8, 48, "Input",ExpressionUUID->"0ab7c73d-05d6-4ddf-8007-48c24567f01c"]
}
]
*)
```
