## Supplementary data files for "Cancer patient survival can be accurately parameterized, revealing time-dependent therapeutic effects and doubling the precision of small trials": Melanoma CI.nb

```
(* Content-type: application/vnd.wolfram.mathematica *)

(*** Wolfram Notebook File ***)
(* http://www.wolfram.com/nb *)

(* CreatedBy='Mathematica 11.2' *)

(*CacheID: 234*)
(* Internal cache information:
NotebookFileLineBreakTest
NotebookFileLineBreakTest
NotebookDataPosition[       158,          7]
NotebookDataLength[     49314,       1182]
NotebookOptionsPosition[     45923,       1123]
NotebookOutlinePosition[     46461,       1142]
CellTagsIndexPosition[     46418,       1139]
WindowFrame->Normal*)

(* Beginning of Notebook Content *)
Notebook[{
Cell[BoxData[
 RowBox[{"(*", 
  RowBox[{
  "MODIFIED", " ", "CODE", " ", "FOR", " ", "EXACT", " ", "NUMBER", " ", "OF",
    " ", "PATIENTS", " ", "PER", " ", "ARM"}], "*)"}]], "Input",
 CellChangeTimes->{{3.8160756674736366`*^9, 3.816075719277587*^9}, 
   3.8160767768548326`*^9, {3.8219790948325896`*^9, 3.821979105078903*^9}},
 CellLabel->
  "In[241]:=",ExpressionUUID->"862c6011-54e3-4ca0-9e43-153e286e8141"],

Cell[BoxData[{
 RowBox[{"Clear", "[", "\"\<Global`*\>\"", "]"}], "\[IndentingNewLine]", 
 RowBox[{
  RowBox[{"SetDirectory", "[", 
   RowBox[{"NotebookDirectory", "[", "]"}], "]"}], 
  ";"}], "\[IndentingNewLine]", 
 RowBox[{
  RowBox[{"FixTimes", "[", 
   RowBox[{"response_", ",", " ", "IPD_"}], "]"}], ":=", 
  RowBox[{"Module", "[", 
   RowBox[{
    RowBox[{"{", "}"}], ",", "\[IndentingNewLine]", 
    RowBox[{"Which", "[", "\[IndentingNewLine]", 
     RowBox[{
      RowBox[{"response", "\[Equal]", "\"\<M\>\""}], ",", 
      "\[IndentingNewLine]", 
      RowBox[{"NewIPD", "=", "IPD"}], ",", "\[IndentingNewLine]", 
      RowBox[{"response", "\[Equal]", "\"\<Y\>\""}], ",", 
      "\[IndentingNewLine]", 
      RowBox[{"NewIPD", "=", 
       RowBox[{"IPD", "*", "12"}]}], ",", "\[IndentingNewLine]", 
      RowBox[{"response", "\[Equal]", "\"\<W\>\""}], ",", 
      "\[IndentingNewLine]", 
      RowBox[{"NewIPD", "=", 
       RowBox[{"IPD", "*", "0.230137"}]}]}], "\[IndentingNewLine]", "]"}]}], 
   "]"}]}], "\[IndentingNewLine]"}], "Input",
 CellChangeTimes->{
  3.7844597667656355`*^9, {3.784459852364366*^9, 3.784459859244524*^9}, {
   3.784460085484948*^9, 3.7844600873273335`*^9}, 3.7844601296459627`*^9, {
   3.7845415517574525`*^9, 3.7845415519573307`*^9}, 3.7845416356076345`*^9, {
   3.788351072658105*^9, 3.788351076366907*^9}, {3.7883512392208805`*^9, 
   3.788351269129854*^9}, {3.7883515025747004`*^9, 3.788351512077699*^9}, {
   3.788351552601186*^9, 3.788351591997063*^9}, {3.788351715166499*^9, 
   3.788351721177395*^9}, {3.788352174222684*^9, 3.788352204037572*^9}, 
   3.7883524013993735`*^9, {3.7883524610774508`*^9, 3.7883525330661297`*^9}, {
   3.788352616629938*^9, 3.7883526363500905`*^9}, {3.7883526686666207`*^9, 
   3.7883526810206327`*^9}, 3.788354803509739*^9, {3.7883548372513847`*^9, 
   3.7883548428950777`*^9}, {3.788354905008615*^9, 3.7883549299264193`*^9}, {
   3.78835515308074*^9, 3.788355243989195*^9}, {3.788355335428646*^9, 
   3.7883553691199665`*^9}, {3.788355448905002*^9, 3.78835549761263*^9}, {
   3.7883555482930436`*^9, 3.7883555499001894`*^9}, {3.788355766942642*^9, 
   3.7883558052386403`*^9}, {3.788355843616129*^9, 3.788355863304346*^9}, {
   3.788355935409073*^9, 3.7883559621639476`*^9}, {3.788358592697054*^9, 
   3.7883585933518705`*^9}, {3.7883671464387474`*^9, 
   3.7883671556516066`*^9}, {3.7883680118629656`*^9, 3.788368011995933*^9}, {
   3.7883680788235893`*^9, 3.788368083867295*^9}, {3.788368115575881*^9, 
   3.7883681171161356`*^9}, {3.788370530420286*^9, 3.788370548814615*^9}, {
   3.7883706086191645`*^9, 3.788370609622069*^9}, {3.7883732854478407`*^9, 
   3.788373286179138*^9}, {3.788523923897621*^9, 3.788523925216405*^9}, 
   3.788525522546454*^9, {3.7885259031891003`*^9, 3.7885259765541725`*^9}, 
   3.7885260145543823`*^9, {3.788526082846356*^9, 3.7885261174298377`*^9}, 
   3.788526593043208*^9, {3.788526952838577*^9, 3.788526985795621*^9}, {
   3.7885270689653835`*^9, 3.788527104850937*^9}, {3.8141063341240225`*^9, 
   3.81410635963853*^9}, 3.814106451958043*^9, {3.8141093651485634`*^9, 
   3.8141093948993177`*^9}, {3.8141148480019093`*^9, 
   3.8141148565488205`*^9}, {3.8145466386608205`*^9, 3.814546638898819*^9}, {
   3.8157383220822105`*^9, 3.815738327742923*^9}, {3.815740632161215*^9, 
   3.8157406330717463`*^9}, 3.8157411288602667`*^9, {3.8157429923532724`*^9, 
   3.8157429950165195`*^9}, {3.8157431964801507`*^9, 3.815743200057108*^9}, {
   3.815774780635604*^9, 3.8157747879011917`*^9}, {3.8158263483575363`*^9, 
   3.8158263515128984`*^9}, {3.815863292073737*^9, 3.8158633032214932`*^9}, {
   3.816076800289138*^9, 3.816076807542788*^9}, {3.8219776696221504`*^9, 
   3.821977670656819*^9}, {3.821983208594365*^9, 3.821983214635213*^9}, 
   3.8220087278057613`*^9, 3.82224047022293*^9, {3.8232759827508545`*^9, 
   3.823275983238286*^9}, {3.8232811422461195`*^9, 3.823281147810542*^9}, {
   3.8232814300730724`*^9, 3.8232814306441092`*^9}, {3.8268814859808426`*^9, 
   3.8268814864476757`*^9}, 
   3.829039595716209*^9},ExpressionUUID->"8fbfc707-4b52-4132-922f-\
5bbeaed69d93"],

Cell[BoxData[{
 RowBox[{
  RowBox[{"LogPDF", "=", 
   RowBox[{"FullSimplify", "[", 
    RowBox[{
     RowBox[{"Log", "[", 
      FractionBox[
       RowBox[{
        SuperscriptBox["\[ExponentialE]", 
         RowBox[{"-", 
          SuperscriptBox[
           RowBox[{"(", 
            FractionBox["i", "\[Beta]"], ")"}], "\[Alpha]"]}]], " ", 
        "\[Alpha]", " ", 
        SuperscriptBox[
         RowBox[{"(", 
          FractionBox["i", "\[Beta]"], ")"}], 
         RowBox[{
          RowBox[{"-", "1"}], "+", "\[Alpha]"}]]}], "\[Beta]"], "]"}], ",", 
     RowBox[{"{", 
      RowBox[{
       RowBox[{"i", ">", "0"}], ",", 
       RowBox[{"\[Alpha]", ">", "0"}], ",", 
       RowBox[{"\[Beta]", ">", "0"}]}], "}"}]}], "]"}]}], 
  ";"}], "\[IndentingNewLine]", 
 RowBox[{
  RowBox[{"LogCDF", "=", 
   RowBox[{"FullSimplify", "[", 
    RowBox[{
     RowBox[{"Log", "[", 
      SuperscriptBox["\[ExponentialE]", 
       RowBox[{"-", 
        SuperscriptBox[
         RowBox[{"(", 
          FractionBox["i", "\[Beta]"], ")"}], "\[Alpha]"]}]], "]"}], ",", 
     RowBox[{"{", 
      RowBox[{
       RowBox[{"i", ">", "0"}], ",", 
       RowBox[{"\[Alpha]", ">", "0"}], ",", 
       RowBox[{"\[Beta]", ">", "0"}]}], "}"}]}], "]"}]}], 
  ";"}], "\[IndentingNewLine]"}], "Input",
 CellChangeTimes->{{3.8158612711568813`*^9, 3.815861271449834*^9}, {
   3.8158616753417916`*^9, 3.815861676388794*^9}, {3.8158620084170237`*^9, 
   3.8158620121580644`*^9}, {3.8158659307237377`*^9, 
   3.8158659315517445`*^9}, {3.815866824019162*^9, 3.8158668469841623`*^9}, 
   3.816081628408369*^9, {3.821980612225194*^9, 3.8219806162151175`*^9}, 
   3.822125165583853*^9, {3.8221434008865643`*^9, 3.8221434284967303`*^9}, {
   3.8232768587019434`*^9, 3.823276869509081*^9}, {3.8232769211407447`*^9, 
   3.823276943749806*^9}, {3.824552402201774*^9, 3.8245524351511292`*^9}, {
   3.824552692489827*^9, 3.824552710379698*^9}, {3.8268808789300766`*^9, 
   3.8268808797695456`*^9}},
 CellLabel->
  "In[243]:=",ExpressionUUID->"b125c191-c35e-4b69-a992-0e20926c0532"],

Cell[BoxData[""], "Input",
 CellChangeTimes->{{3.824551873256315*^9, 3.824551931293116*^9}, {
  3.824552078863476*^9, 3.8245520877197475`*^9}, {3.8245521231400585`*^9, 
  3.8245521371021366`*^9}, {3.8245521726676474`*^9, 3.8245522361919303`*^9}, {
  3.8245522721659217`*^9, 3.8245524714454317`*^9}, {3.824552620310597*^9, 
  3.824552620414931*^9}, {3.824552679021776*^9, 3.8245526872009387`*^9}},
 CellLabel->
  "In[247]:=",ExpressionUUID->"897d7696-5656-4bf7-ab04-1644bcd40da0"],

Cell[BoxData[
 RowBox[{
  RowBox[{"PFSdata", "=", 
   RowBox[{"Import", "[", "\"\<BRAF Phase 1 IPD.csv\>\"", "]"}]}], 
  ";"}]], "Input",
 CellChangeTimes->{{3.8232760981602435`*^9, 3.8232761702772107`*^9}, 
   3.8232927643650723`*^9, {3.8232928878845296`*^9, 3.8232928884888115`*^9}, {
   3.823350680170719*^9, 3.823350685629743*^9}},
 CellLabel->
  "In[245]:=",ExpressionUUID->"932f5d09-fe4b-404b-9cc8-e1b8dea87069"],

Cell[BoxData[
 RowBox[{
  RowBox[{"treatmentdata", "=", "PFSdata"}], ";"}]], "Input",
 CellChangeTimes->{{3.8232762243022118`*^9, 3.8232763014391456`*^9}, {
  3.823276426606609*^9, 3.823276430031087*^9}, {3.82327660064542*^9, 
  3.8232766037392445`*^9}, {3.8232928155439434`*^9, 3.8232928244246106`*^9}, {
  3.823292890603916*^9, 3.8232928911163692`*^9}},
 CellLabel->
  "In[246]:=",ExpressionUUID->"16a86218-35dd-4cf7-a6c4-67e822244f39"],

Cell[BoxData[{
 RowBox[{"treatmentdata", ";"}], "\[IndentingNewLine]", 
 RowBox[{
  RowBox[{"TreatmentTimes", "=", 
   RowBox[{"PFSdata", "\[LeftDoubleBracket]", 
    RowBox[{
     RowBox[{"All", ";;"}], ",", "1"}], "\[RightDoubleBracket]"}]}], 
  ";"}], "\[IndentingNewLine]", 
 RowBox[{
  RowBox[{"CensoringDescriptor", "=", 
   RowBox[{"PFSdata", "\[LeftDoubleBracket]", 
    RowBox[{
     RowBox[{"All", ";;"}], ",", "2"}], "\[RightDoubleBracket]"}]}], 
  ";"}], "\[IndentingNewLine]", 
 RowBox[{
  RowBox[{"Events", "=", 
   RowBox[{"EventData", "[", 
    RowBox[{
     RowBox[{"PFSdata", "\[LeftDoubleBracket]", 
      RowBox[{
       RowBox[{"All", ";;"}], ",", "1"}], "\[RightDoubleBracket]"}], ",", 
     RowBox[{"Abs", "[", 
      RowBox[{"1", "-", 
       RowBox[{"PFSdata", "\[LeftDoubleBracket]", 
        RowBox[{
         RowBox[{"All", ";;"}], ",", "2"}], "\[RightDoubleBracket]"}]}], 
      "]"}]}], "]"}]}], ";"}]}], "Input",
 CellChangeTimes->{{3.823292844426372*^9, 3.823292850826812*^9}, {
  3.826881439519165*^9, 3.8268814399591093`*^9}, {3.826881483772478*^9, 
  3.8268814844985046`*^9}, {3.8271318704021063`*^9, 3.8271318716831765`*^9}},
 CellLabel->
  "In[261]:=",ExpressionUUID->"4a730a46-70b3-4c21-a3b8-5780bc91a434"],

Cell[BoxData[{
 RowBox[{
  RowBox[{"T1deathevents", "=", 
   RowBox[{
    RowBox[{"Select", "[", 
     RowBox[{"PFSdata", ",", 
      RowBox[{
       RowBox[{
        RowBox[{"#", "\[LeftDoubleBracket]", "2", "\[RightDoubleBracket]"}], 
        "\[Equal]", "1"}], "&"}]}], "]"}], "\[LeftDoubleBracket]", 
    RowBox[{"All", ",", "1"}], "\[RightDoubleBracket]"}]}], 
  ";"}], "\[IndentingNewLine]", 
 RowBox[{
  RowBox[{
   RowBox[{"T1censorevents", "=", 
    RowBox[{
     RowBox[{"Select", "[", 
      RowBox[{"PFSdata", ",", 
       RowBox[{
        RowBox[{
         RowBox[{"#", "\[LeftDoubleBracket]", "2", "\[RightDoubleBracket]"}], 
         "\[Equal]", "0"}], "&"}]}], "]"}], "\[LeftDoubleBracket]", 
     RowBox[{"All", ",", "1"}], "\[RightDoubleBracket]"}]}], ";"}], 
  "\[IndentingNewLine]"}], "\[IndentingNewLine]", 
 RowBox[{
  RowBox[{"dist1", "=", 
   RowBox[{"EstimatedDistribution", "[", 
    RowBox[{"Events", " ", ",", " ", 
     RowBox[{"WeibullDistribution", "[", 
      RowBox[{"\[Alpha]", ",", " ", "\[Beta]"}], "]"}], ",", " ", 
     RowBox[{"{", 
      RowBox[{
       RowBox[{"{", 
        RowBox[{"\[Alpha]", ",", "1"}], "}"}], ",", 
       RowBox[{"{", 
        RowBox[{"\[Beta]", ",", "1"}], "}"}]}], "}"}]}], "]"}]}], 
  ";"}], "\[IndentingNewLine]", 
 RowBox[{
  RowBox[{"T1LogSumOfProbabilities", "=", 
   RowBox[{
    RowBox[{"Sum", "[", 
     RowBox[{"LogPDF", ",", 
      RowBox[{"{", 
       RowBox[{"i", ",", "T1deathevents"}], "}"}]}], "]"}], "+", 
    RowBox[{"Sum", "[", 
     RowBox[{"LogCDF", ",", 
      RowBox[{"{", 
       RowBox[{"i", ",", "T1censorevents"}], "}"}]}], "]"}]}]}], 
  ";"}], "\[IndentingNewLine]", 
 RowBox[{
  RowBox[{"T1probabilitytable", "=", 
   RowBox[{"Table", "[", 
    RowBox[{
     RowBox[{"{", 
      RowBox[{"\[Alpha]", ",", "\[Beta]", ",", "T1LogSumOfProbabilities"}], 
      "}"}], ",", 
     RowBox[{"{", 
      RowBox[{"\[Alpha]", ",", "0.1", ",", "4", ",", "0.025"}], "}"}], ",", 
     RowBox[{"{", 
      RowBox[{"\[Beta]", ",", "1", ",", 
       RowBox[{
        RowBox[{"dist1", "[", 
         RowBox[{"[", "2", "]"}], "]"}], "*", "2"}], ",", 
       RowBox[{
        RowBox[{"(", 
         RowBox[{
          RowBox[{"dist1", "[", 
           RowBox[{"[", "2", "]"}], "]"}], "*", "2"}], ")"}], "/", "150"}]}], 
      "}"}]}], "]"}]}], ";"}], "\[IndentingNewLine]", 
 RowBox[{
  RowBox[{
   RowBox[{"T1maxP", "=", 
    RowBox[{"Max", "[", 
     RowBox[{"Flatten", "[", 
      RowBox[{"T1probabilitytable", "\[LeftDoubleBracket]", 
       RowBox[{"All", ",", "All", ",", "3"}], "\[RightDoubleBracket]"}], 
      "]"}], "]"}]}], ";"}], "\[IndentingNewLine]", 
  "\[IndentingNewLine]"}], "\[IndentingNewLine]", 
 RowBox[{
  RowBox[{"SampleSize", "=", "1000"}], ";"}], "\[IndentingNewLine]", 
 RowBox[{
  RowBox[{
   RowBox[{"T1LikelihoodWeightedParameters", "=", 
    RowBox[{"Sort", "[", 
     RowBox[{
      RowBox[{
       RowBox[{"{", 
        RowBox[{
         RowBox[{"Flatten", "[", 
          RowBox[{"T1probabilitytable", "\[LeftDoubleBracket]", 
           RowBox[{"All", ",", "All", ",", "1"}], "\[RightDoubleBracket]"}], 
          "]"}], ",", 
         RowBox[{"Flatten", "[", 
          RowBox[{"T1probabilitytable", "\[LeftDoubleBracket]", 
           RowBox[{"All", ",", "All", ",", "2"}], "\[RightDoubleBracket]"}], 
          "]"}], ",", 
         RowBox[{"\[ExponentialE]", "^", 
          RowBox[{"(", 
           RowBox[{
            RowBox[{"-", "T1maxP"}], "+", 
            RowBox[{"Flatten", "[", 
             RowBox[{"T1probabilitytable", "\[LeftDoubleBracket]", 
              RowBox[{"All", ",", "All", ",", "3"}], 
              "\[RightDoubleBracket]"}], "]"}]}], ")"}]}]}], "}"}], 
       "\[Transpose]"}], ",", 
      RowBox[{
       RowBox[{
        RowBox[{"#1", "\[LeftDoubleBracket]", "3", "\[RightDoubleBracket]"}], 
        ">", 
        RowBox[{
        "#2", "\[LeftDoubleBracket]", "3", "\[RightDoubleBracket]"}]}], 
       "&"}]}], "]"}]}], ";"}], "\[IndentingNewLine]", 
  "\[IndentingNewLine]"}], "\[IndentingNewLine]", 
 RowBox[{
  RowBox[{"MinimumRelativeLikelihoodToSample", "=", 
   RowBox[{"1", "/", "SampleSize"}]}], ";"}], "\[IndentingNewLine]", 
 RowBox[{
  RowBox[{
   RowBox[{"T1LikelihoodWeightedParametersSelected", "=", 
    RowBox[{"Select", "[", 
     RowBox[{"T1LikelihoodWeightedParameters", ",", 
      RowBox[{
       RowBox[{
        RowBox[{"#", "\[LeftDoubleBracket]", "3", "\[RightDoubleBracket]"}], ">=",
         "MinimumRelativeLikelihoodToSample"}], "&"}]}], "]"}]}], ";"}], 
  "\[IndentingNewLine]"}], "\[IndentingNewLine]", 
 RowBox[{
  RowBox[{"T1ParametersInOrderOfRelativeLikelihood", "=", 
   RowBox[{"T1LikelihoodWeightedParametersSelected", "\[LeftDoubleBracket]", 
    RowBox[{"All", ",", 
     RowBox[{"{", 
      RowBox[{"1", ",", "2"}], "}"}]}], "\[RightDoubleBracket]"}]}], 
  ";"}], "\[IndentingNewLine]", 
 RowBox[{
  RowBox[{
   RowBox[{"T1RelativeLikelihoodsInOrderOfRelativeLikelihood", "=", 
    RowBox[{"T1LikelihoodWeightedParametersSelected", "\[LeftDoubleBracket]", 
     RowBox[{"All", ",", "3"}], "\[RightDoubleBracket]"}]}], ";"}], 
  "\[IndentingNewLine]"}], "\[IndentingNewLine]", 
 RowBox[{
  RowBox[{"T1ParameterSamples", "=", 
   RowBox[{"Table", "[", 
    RowBox[{
     RowBox[{
      RowBox[{"RandomSample", "[", 
       RowBox[{
        RowBox[{
        "T1RelativeLikelihoodsInOrderOfRelativeLikelihood", "->", 
         "T1ParametersInOrderOfRelativeLikelihood"}], ",", "1"}], "]"}], 
      "\[LeftDoubleBracket]", "1", "\[RightDoubleBracket]"}], ",", 
     RowBox[{"{", "SampleSize", "}"}]}], "]"}]}], 
  ";"}], "\[IndentingNewLine]", 
 RowBox[{
  RowBox[{"ALPHA", "=", "0.05"}], ";"}]}], "Input",
 CellChangeTimes->{{3.8232934073575583`*^9, 3.823293460191003*^9}, {
   3.8232935219390306`*^9, 3.823293586033149*^9}, {3.8232969805311565`*^9, 
   3.8232969818857117`*^9}, 3.823350620157213*^9, {3.826880923953771*^9, 
   3.826880924961619*^9}, {3.8268817501228943`*^9, 3.8268817512478313`*^9}, {
   3.8271331257155514`*^9, 3.827133126277911*^9}, 
   3.827133465003191*^9},ExpressionUUID->"28de8a83-1496-4b54-b391-\
31910a4e617e"],

Cell[BoxData[{
 RowBox[{
  RowBox[{"Dist", "=", " ", 
   RowBox[{"Table", "[", 
    RowBox[{
     RowBox[{"WeibullDistribution", "[", 
      RowBox[{
       RowBox[{
        RowBox[{"T1ParameterSamples", "[", 
         RowBox[{"[", "i", "]"}], "]"}], "[", 
        RowBox[{"[", "1", "]"}], "]"}], ",", 
       RowBox[{
        RowBox[{"T1ParameterSamples", "[", 
         RowBox[{"[", "i", "]"}], "]"}], "[", 
        RowBox[{"[", "2", "]"}], "]"}]}], "]"}], ",", 
     RowBox[{"{", 
      RowBox[{"i", ",", "1", ",", "SampleSize"}], "}"}]}], " ", "]"}]}], 
  ";"}], "\[IndentingNewLine]", 
 RowBox[{
  RowBox[{"CDFs", "=", " ", 
   RowBox[{"Table", "[", 
    RowBox[{
     RowBox[{"InverseCDF", "[", 
      RowBox[{
       RowBox[{"Dist", "[", 
        RowBox[{"[", "i", "]"}], "]"}], ",", "0.5"}], "]"}], ",", 
     RowBox[{"{", 
      RowBox[{"i", ",", "1", ",", "SampleSize"}], "}"}]}], " ", "]"}]}], 
  ";"}]}], "Input",
 CellChangeTimes->{{3.823296402121967*^9, 3.8232964649246006`*^9}, {
  3.823297178021185*^9, 3.8232972083930783`*^9}, {3.8233506982596874`*^9, 
  3.8233507083257637`*^9}},
 CellLabel->
  "In[317]:=",ExpressionUUID->"2106d715-7853-4448-9297-0322c0c34cd1"],

Cell[CellGroupData[{

Cell[BoxData[{
 RowBox[{"Mean", "[", "CDFs", "]"}], "\[IndentingNewLine]", 
 RowBox[{"Quantile", "[", 
  RowBox[{"CDFs", ",", "0.025"}], "]"}], "\[IndentingNewLine]", 
 RowBox[{"Quantile", "[", 
  RowBox[{"CDFs", ",", "0.975"}], "]"}], "\[IndentingNewLine]", 
 RowBox[{
  RowBox[{"Quantile", "[", 
   RowBox[{"CDFs", ",", "0.975"}], "]"}], "-", 
  RowBox[{"Quantile", "[", 
   RowBox[{"CDFs", ",", "0.025"}], "]"}]}]}], "Input",
 CellChangeTimes->{{3.823296476557024*^9, 3.823296521107904*^9}, 
   3.823297017608302*^9, {3.8233495759612684`*^9, 3.8233495885695367`*^9}, {
   3.823350239317482*^9, 3.823350241363*^9}, {3.8233504004953527`*^9, 
   3.823350411667476*^9}, {3.8233506033741097`*^9, 3.82335060445819*^9}, {
   3.8233507181871295`*^9, 3.8233507212995234`*^9}, {3.826880984689459*^9, 
   3.8268809868409824`*^9}, {3.826881046618471*^9, 3.8268810469453754`*^9}, {
   3.826881417945959*^9, 3.8268814187699547`*^9}, {3.826881475383213*^9, 
   3.8268814809228973`*^9}},
 CellLabel->
  "In[319]:=",ExpressionUUID->"e3372163-45c7-4192-be4a-84829eac16fa"],

Cell[BoxData["14.77579244190198`"], "Output",
 CellChangeTimes->{{3.823296471494594*^9, 3.8232965216971774`*^9}, {
   3.8232972005144405`*^9, 3.823297219367029*^9}, 3.8232974020501785`*^9, 
   3.823297433542835*^9, 3.823349533491669*^9, {3.823349584097337*^9, 
   3.823349589010322*^9}, 3.8233502342396793`*^9, 3.8233503678915977`*^9, {
   3.8233504044887123`*^9, 3.8233504120301895`*^9}, 3.82335064379*^9, {
   3.8233507114564085`*^9, 3.8233507218455777`*^9}, {3.8268809702879906`*^9, 
   3.826880988793173*^9}, 3.826881047758318*^9, {3.826881413285615*^9, 
   3.826881419193596*^9}, 3.826881449594716*^9, 3.826881498549331*^9, 
   3.8268817160355167`*^9, 3.8268820407776947`*^9, 3.8268820938261075`*^9, 
   3.8268821282508955`*^9},
 CellLabel->
  "Out[319]=",ExpressionUUID->"b7317452-ffd6-498e-b199-eab2a7482841"],

Cell[BoxData["7.7990079740568135`"], "Output",
 CellChangeTimes->{{3.823296471494594*^9, 3.8232965216971774`*^9}, {
   3.8232972005144405`*^9, 3.823297219367029*^9}, 3.8232974020501785`*^9, 
   3.823297433542835*^9, 3.823349533491669*^9, {3.823349584097337*^9, 
   3.823349589010322*^9}, 3.8233502342396793`*^9, 3.8233503678915977`*^9, {
   3.8233504044887123`*^9, 3.8233504120301895`*^9}, 3.82335064379*^9, {
   3.8233507114564085`*^9, 3.8233507218455777`*^9}, {3.8268809702879906`*^9, 
   3.826880988793173*^9}, 3.826881047758318*^9, {3.826881413285615*^9, 
   3.826881419193596*^9}, 3.826881449594716*^9, 3.826881498549331*^9, 
   3.8268817160355167`*^9, 3.8268820407776947`*^9, 3.8268820938261075`*^9, 
   3.8268821282536697`*^9},
 CellLabel->
  "Out[320]=",ExpressionUUID->"87daa6c3-c70d-43f1-8e45-b18f77e19f12"],

Cell[BoxData["23.02016617491543`"], "Output",
 CellChangeTimes->{{3.823296471494594*^9, 3.8232965216971774`*^9}, {
   3.8232972005144405`*^9, 3.823297219367029*^9}, 3.8232974020501785`*^9, 
   3.823297433542835*^9, 3.823349533491669*^9, {3.823349584097337*^9, 
   3.823349589010322*^9}, 3.8233502342396793`*^9, 3.8233503678915977`*^9, {
   3.8233504044887123`*^9, 3.8233504120301895`*^9}, 3.82335064379*^9, {
   3.8233507114564085`*^9, 3.8233507218455777`*^9}, {3.8268809702879906`*^9, 
   3.826880988793173*^9}, 3.826881047758318*^9, {3.826881413285615*^9, 
   3.826881419193596*^9}, 3.826881449594716*^9, 3.826881498549331*^9, 
   3.8268817160355167`*^9, 3.8268820407776947`*^9, 3.8268820938261075`*^9, 
   3.8268821282567835`*^9},
 CellLabel->
  "Out[321]=",ExpressionUUID->"2371c07d-c2fd-4122-b44e-a7fb07871f3c"],

Cell[BoxData["15.221158200858618`"], "Output",
 CellChangeTimes->{{3.823296471494594*^9, 3.8232965216971774`*^9}, {
   3.8232972005144405`*^9, 3.823297219367029*^9}, 3.8232974020501785`*^9, 
   3.823297433542835*^9, 3.823349533491669*^9, {3.823349584097337*^9, 
   3.823349589010322*^9}, 3.8233502342396793`*^9, 3.8233503678915977`*^9, {
   3.8233504044887123`*^9, 3.8233504120301895`*^9}, 3.82335064379*^9, {
   3.8233507114564085`*^9, 3.8233507218455777`*^9}, {3.8268809702879906`*^9, 
   3.826880988793173*^9}, 3.826881047758318*^9, {3.826881413285615*^9, 
   3.826881419193596*^9}, 3.826881449594716*^9, 3.826881498549331*^9, 
   3.8268817160355167`*^9, 3.8268820407776947`*^9, 3.8268820938261075`*^9, 
   3.826882128258777*^9},
 CellLabel->
  "Out[322]=",ExpressionUUID->"4978e38e-032a-47f2-8ee7-051f52073811"]
}, Open  ]],

Cell[BoxData[""], "Input",
 CellChangeTimes->{3.823292718275097*^9, 3.8232933452154818`*^9},
 CellLabel->
  "In[278]:=",ExpressionUUID->"4a2a9e70-207b-4e8a-a19d-07ed5e98d7a4"],

Cell[BoxData[
 RowBox[{"Needs", "[", "\"\<ErrorBarPlots`\>\"", "]"}]], "Input",ExpressionUUI\
D->"dac86c8a-f61c-4eb6-bdca-6671dd9c9bdc"],

Cell[CellGroupData[{

Cell[BoxData[
 RowBox[{"WeibullRange", "=", " ", 
  RowBox[{"{", 
   RowBox[{
    RowBox[{"Quantile", "[", 
     RowBox[{"CDFs", ",", "0.025"}], "]"}], ",", 
    RowBox[{"Mean", "[", "CDFs", "]"}], ",", 
    RowBox[{"Quantile", "[", 
     RowBox[{"CDFs", ",", "0.975"}], "]"}]}], "}"}]}]], "Input",
 CellChangeTimes->{{3.8232860077615356`*^9, 3.823286032390588*^9}, {
   3.8232895297991586`*^9, 3.8232895578480897`*^9}, {3.823297038667889*^9, 
   3.823297050375388*^9}, 3.826881053492365*^9, 3.826881516382124*^9},
 CellLabel->
  "In[323]:=",ExpressionUUID->"1b169a38-fd22-4a06-ac01-ccadd3bd637d"],

Cell[BoxData[
 RowBox[{"{", 
  RowBox[{
  "7.7990079740568135`", ",", "14.77579244190198`", ",", 
   "23.02016617491543`"}], "}"}]], "Output",
 CellChangeTimes->{3.8232861072068124`*^9, 3.823288930290032*^9, 
  3.823289176047784*^9, 3.823289918224655*^9, 3.8232904645083733`*^9, 
  3.8232970512613325`*^9, 3.8232972325317397`*^9, 3.8232974021787515`*^9, 
  3.823297439168373*^9, 3.823350646515751*^9, 3.826880998696023*^9, 
  3.826881517350336*^9, 3.8268817160849905`*^9, 3.826882040811183*^9, 
  3.826882093857875*^9, 3.8268821334459724`*^9},
 CellLabel->
  "Out[323]=",ExpressionUUID->"6cc07886-5682-4a65-89fe-66c874c10d84"]
}, Open  ]],

Cell[CellGroupData[{

Cell[BoxData[
 RowBox[{"CoxRange", "=", 
  RowBox[{"{", 
   RowBox[{"5.4", ",", "15.4", ",", "100"}], "}"}], " "}]], "Input",
 CellChangeTimes->{{3.82328605363391*^9, 3.8232861036808558`*^9}, {
   3.8232896326494093`*^9, 3.8232896519324226`*^9}, {3.823293312807316*^9, 
   3.8232933132018356`*^9}, 3.8232970641513724`*^9},
 CellLabel->
  "In[324]:=",ExpressionUUID->"7a7f3f87-3b53-4974-96cb-4f500bf71db0"],

Cell[BoxData[
 RowBox[{"{", 
  RowBox[{"5.4`", ",", "15.4`", ",", "100"}], "}"}]], "Output",
 CellChangeTimes->{{3.8232860281241765`*^9, 3.823286032732313*^9}, {
   3.8232860988080764`*^9, 3.8232861040929914`*^9}, 3.8232889303260183`*^9, 
   3.8232891760937214`*^9, 3.823289918259596*^9, 3.8232904659420786`*^9, 
   3.8232970605093713`*^9, 3.823297233433612*^9, 3.8232974022226925`*^9, 
   3.8232974403403983`*^9, 3.82335064659608*^9, 3.826881525066581*^9, 
   3.8268817161199284`*^9, 3.8268820408252277`*^9, 3.8268820938707457`*^9, 
   3.8268821399127083`*^9},
 CellLabel->
  "Out[324]=",ExpressionUUID->"f9ea6ea3-2e85-452d-8b9d-a180c42bf0a4"]
}, Open  ]],

Cell[CellGroupData[{

Cell[BoxData[
 RowBox[{"FinalRange", "=", 
  RowBox[{"{", 
   RowBox[{"8.6", ",", "16.0", ",", "21.5"}], "}"}]}]], "Input",
 CellChangeTimes->{{3.823286113829605*^9, 3.8232861476787663`*^9}, {
   3.8232884840152836`*^9, 3.8232884852069592`*^9}, {3.8232888915546637`*^9, 
   3.823288892112088*^9}, {3.8232896568828697`*^9, 3.823289668739218*^9}, {
   3.823293266592027*^9, 3.8232932708686295`*^9}, 3.8232970665412683`*^9},
 CellLabel->
  "In[325]:=",ExpressionUUID->"f99fb690-a159-44b0-b082-f913a295fe00"],

Cell[BoxData[
 RowBox[{"{", 
  RowBox[{"8.6`", ",", "16.`", ",", "21.5`"}], "}"}]], "Output",
 CellChangeTimes->{
  3.823286148251257*^9, 3.8232884857272573`*^9, 3.823288892638475*^9, 
   3.8232889303659673`*^9, 3.823289176137697*^9, 3.8232899182896476`*^9, 
   3.823290466868354*^9, {3.823297061842883*^9, 3.8232970671240253`*^9}, 
   3.8232972346691823`*^9, 3.823297402266635*^9, 3.8232974411089163`*^9, 
   3.823350646623954*^9, 3.8268815260100093`*^9, 3.8268817161548033`*^9, 
   3.826882040840917*^9, 3.826882093885956*^9, 3.826882142044301*^9},
 CellLabel->
  "Out[325]=",ExpressionUUID->"b3961d85-05d2-4bab-9606-17345bba0f68"]
}, Open  ]],

Cell[CellGroupData[{

Cell[BoxData[{
 RowBox[{
  RowBox[{"lr", "=", 
   RowBox[{"90", " ", "Degree"}]}], ";"}], "\[IndentingNewLine]", 
 RowBox[{"HazardRatioLogTicks", "=", 
  RowBox[{"Join", "[", 
   RowBox[{
    RowBox[{"{", 
     RowBox[{
      RowBox[{"{", 
       RowBox[{"5", ",", 
        RowBox[{"Rotate", "[", 
         RowBox[{"\"\<5\>\"", ",", "lr"}], "]"}], ",", 
        RowBox[{"{", 
         RowBox[{"0", ",", "0.1"}], "}"}]}], "}"}], ",", 
      RowBox[{"{", 
       RowBox[{"10", ",", 
        RowBox[{"Rotate", "[", 
         RowBox[{"\"\<10\>\"", ",", "lr"}], "]"}], ",", 
        RowBox[{"{", 
         RowBox[{"0", ",", "0.1"}], "}"}]}], "}"}], ",", 
      RowBox[{"{", 
       RowBox[{"15", ",", 
        RowBox[{"Rotate", "[", 
         RowBox[{"\"\<15\>\"", ",", "lr"}], "]"}], ",", 
        RowBox[{"{", 
         RowBox[{"0", ",", "0.1"}], "}"}]}], "}"}], ",", 
      RowBox[{"{", 
       RowBox[{"20", ",", 
        RowBox[{"Rotate", "[", 
         RowBox[{"\"\<20\>\"", ",", "lr"}], "]"}], ",", 
        RowBox[{"{", 
         RowBox[{"0", ",", "0.1"}], "}"}]}], "}"}], ",", 
      RowBox[{"{", 
       RowBox[{"25", ",", 
        RowBox[{"Rotate", "[", 
         RowBox[{"\"\<25\>\"", ",", "lr"}], "]"}], ",", 
        RowBox[{"{", 
         RowBox[{"0", ",", "0.1"}], "}"}]}], "}"}]}], "}"}], ",", 
    RowBox[{"Table", "[", 
     RowBox[{
      RowBox[{"{", 
       RowBox[{"i", ",", ",", 
        RowBox[{"{", 
         RowBox[{"0", ",", "0.04"}], "}"}]}], "}"}], ",", 
      RowBox[{"{", 
       RowBox[{"i", ",", "5", ",", "25", ",", "5"}], "}"}]}], "]"}]}], 
   "]"}]}]}], "Input",
 CellChangeTimes->{3.823290296043267*^9},
 CellLabel->
  "In[326]:=",ExpressionUUID->"13efc262-8fce-4875-8515-7dd92709e8ab"],

Cell[BoxData[
 RowBox[{"{", 
  RowBox[{
   RowBox[{"{", 
    RowBox[{"5", ",", 
     RotationBox["\<\"5\"\>",
      BoxRotation->1.5707963267948966`], ",", 
     RowBox[{"{", 
      RowBox[{"0", ",", "0.1`"}], "}"}]}], "}"}], ",", 
   RowBox[{"{", 
    RowBox[{"10", ",", 
     RotationBox["\<\"10\"\>",
      BoxRotation->1.5707963267948966`], ",", 
     RowBox[{"{", 
      RowBox[{"0", ",", "0.1`"}], "}"}]}], "}"}], ",", 
   RowBox[{"{", 
    RowBox[{"15", ",", 
     RotationBox["\<\"15\"\>",
      BoxRotation->1.5707963267948966`], ",", 
     RowBox[{"{", 
      RowBox[{"0", ",", "0.1`"}], "}"}]}], "}"}], ",", 
   RowBox[{"{", 
    RowBox[{"20", ",", 
     RotationBox["\<\"20\"\>",
      BoxRotation->1.5707963267948966`], ",", 
     RowBox[{"{", 
      RowBox[{"0", ",", "0.1`"}], "}"}]}], "}"}], ",", 
   RowBox[{"{", 
    RowBox[{"25", ",", 
     RotationBox["\<\"25\"\>",
      BoxRotation->1.5707963267948966`], ",", 
     RowBox[{"{", 
      RowBox[{"0", ",", "0.1`"}], "}"}]}], "}"}], ",", 
   RowBox[{"{", 
    RowBox[{"5", ",", "Null", ",", 
     RowBox[{"{", 
      RowBox[{"0", ",", "0.04`"}], "}"}]}], "}"}], ",", 
   RowBox[{"{", 
    RowBox[{"10", ",", "Null", ",", 
     RowBox[{"{", 
      RowBox[{"0", ",", "0.04`"}], "}"}]}], "}"}], ",", 
   RowBox[{"{", 
    RowBox[{"15", ",", "Null", ",", 
     RowBox[{"{", 
      RowBox[{"0", ",", "0.04`"}], "}"}]}], "}"}], ",", 
   RowBox[{"{", 
    RowBox[{"20", ",", "Null", ",", 
     RowBox[{"{", 
      RowBox[{"0", ",", "0.04`"}], "}"}]}], "}"}], ",", 
   RowBox[{"{", 
    RowBox[{"25", ",", "Null", ",", 
     RowBox[{"{", 
      RowBox[{"0", ",", "0.04`"}], "}"}]}], "}"}]}], "}"}]], "Output",
 CellChangeTimes->{3.8232902963412447`*^9, 3.823290469585472*^9, 
  3.8232970693912034`*^9, 3.823297235859047*^9, 3.82329740231457*^9, 
  3.823297441984785*^9, 3.8233506466348505`*^9, 3.8268815267598333`*^9, 
  3.8268817161927404`*^9, 3.826882040856785*^9, 3.8268820939041567`*^9, 
  3.8268821889527693`*^9},
 CellLabel->
  "Out[327]=",ExpressionUUID->"38495e86-1107-4691-88e0-dfd6c30ec4ca"]
}, Open  ]],

Cell[CellGroupData[{

Cell[BoxData[
 RowBox[{"\[IndentingNewLine]", 
  RowBox[{
   RowBox[{
    RowBox[{"LogErrorBar", "[", 
     RowBox[{"xcoordinate_", ",", "LowerMedianUpperDatum_"}], "]"}], ":=", 
    RowBox[{"{", 
     RowBox[{
      RowBox[{"{", 
       RowBox[{"xcoordinate", ",", 
        RowBox[{
        "LowerMedianUpperDatum", "\[LeftDoubleBracket]", "2", 
         "\[RightDoubleBracket]"}]}], "}"}], ",", 
      RowBox[{"ErrorBar", "[", 
       RowBox[{"{", 
        RowBox[{
         RowBox[{
          RowBox[{
          "LowerMedianUpperDatum", "\[LeftDoubleBracket]", "3", 
           "\[RightDoubleBracket]"}], "-", 
          RowBox[{
          "LowerMedianUpperDatum", "\[LeftDoubleBracket]", "2", 
           "\[RightDoubleBracket]"}]}], ",", 
         RowBox[{
          RowBox[{
          "LowerMedianUpperDatum", "\[LeftDoubleBracket]", "1", 
           "\[RightDoubleBracket]"}], "-", 
          RowBox[{
          "LowerMedianUpperDatum", "\[LeftDoubleBracket]", "2", 
           "\[RightDoubleBracket]"}]}]}], "}"}], "]"}]}], "}"}]}], 
   "\[IndentingNewLine]", 
   RowBox[{"(*", " ", 
    RowBox[{"custom", " ", "function", " ", 
     RowBox[{"for", " ", "'"}], 
     RowBox[{"ErrorListPlot", "'"}], " ", "to", " ", "generate", " ", "data", 
     " ", "point", " ", "with", " ", "error", " ", "bars", " ", "on", " ", 
     "logarithmic", " ", "scale"}], " ", "*)"}], "\[IndentingNewLine]", 
   "\[IndentingNewLine]", 
   RowBox[{
    RowBox[{"Hazard1LineColor", "=", 
     RowBox[{"GrayLevel", "[", "0.5", "]"}]}], ";"}], "\[IndentingNewLine]", 
   RowBox[{
    RowBox[{"AlignmentLineColor", "=", 
     RowBox[{"GrayLevel", "[", "0.8", "]"}]}], ";"}], "\[IndentingNewLine]", 
   "\[IndentingNewLine]", 
   RowBox[{
    RowBox[{"TrialLabels", "=", 
     RowBox[{"{", "\[IndentingNewLine]", 
      RowBox[{
      "\"\<Phase 2 trial\>\"", ",", " ", "\[IndentingNewLine]", 
       "\"\<Phase 1 trial, parametric\>\"", ",", "\[IndentingNewLine]", 
       "\"\<Phase 1 trial, nonparametric\>\""}], "\[IndentingNewLine]", 
      "}"}]}], ";"}], "\[IndentingNewLine]", "\[IndentingNewLine]", 
   RowBox[{
    RowBox[{"HazardRatioPlot", "=", 
     RowBox[{"ErrorListPlot", "[", 
      RowBox[{
       RowBox[{"{", "\[IndentingNewLine]", 
        RowBox[{
         RowBox[{"{", 
          RowBox[{"LogErrorBar", "[", 
           RowBox[{"1", ",", "FinalRange"}], "]"}], "}"}], ",", 
         "\[IndentingNewLine]", 
         RowBox[{"{", 
          RowBox[{"LogErrorBar", "[", 
           RowBox[{"2", ",", "WeibullRange"}], "]"}], "}"}], ",", 
         "\[IndentingNewLine]", 
         RowBox[{"{", 
          RowBox[{"LogErrorBar", "[", 
           RowBox[{"3", ",", "CoxRange"}], "]"}], "}"}]}], 
        "\[IndentingNewLine]", "}"}], ",", 
       RowBox[{"Axes", "\[Rule]", "False"}], ",", 
       RowBox[{"Frame", "\[Rule]", 
        RowBox[{"{", 
         RowBox[{
          RowBox[{"{", 
           RowBox[{"True", ",", "False"}], "}"}], ",", 
          RowBox[{"{", 
           RowBox[{"True", ",", "False"}], "}"}]}], "}"}]}], ",", 
       RowBox[{"FrameStyle", "\[Rule]", 
        RowBox[{"Directive", "[", 
         RowBox[{"Black", ",", 
          RowBox[{"Thickness", "[", "Medium", "]"}]}], "]"}]}], ",", 
       RowBox[{"BaseStyle", "\[Rule]", 
        RowBox[{"{", 
         RowBox[{
          RowBox[{"FontSize", "\[Rule]", "12"}], ",", 
          RowBox[{"FontFamily", "\[Rule]", "\"\<Arial\>\""}]}], "}"}]}], ",", 
       RowBox[{"PlotRange", "\[Rule]", 
        RowBox[{"{", 
         RowBox[{
          RowBox[{"{", 
           RowBox[{
            RowBox[{"0", "+", "0.3"}], ",", 
            RowBox[{"4", "-", "0.3"}]}], "}"}], ",", 
          RowBox[{"{", 
           RowBox[{"5", ",", "25"}], "}"}]}], "}"}]}], ",", 
       RowBox[{"AspectRatio", "\[Rule]", "1.5"}], ",", 
       RowBox[{"Prolog", "\[Rule]", 
        RowBox[{"Join", "[", 
         RowBox[{
          RowBox[{"{", 
           RowBox[{"Hazard1LineColor", ",", 
            RowBox[{"AbsoluteThickness", "[", "1", "]"}], ",", 
            RowBox[{"Line", "[", 
             RowBox[{"{", 
              RowBox[{
               RowBox[{"{", 
                RowBox[{"0", ",", "0"}], "}"}], ",", 
               RowBox[{"{", 
                RowBox[{"3", ",", "0"}], "}"}]}], "}"}], "]"}], ",", 
            "AlignmentLineColor"}], "}"}], ",", 
          RowBox[{"Table", "[", 
           RowBox[{
            RowBox[{"Line", "[", 
             RowBox[{"{", 
              RowBox[{
               RowBox[{"{", 
                RowBox[{"i", ",", 
                 RowBox[{"Log", "[", 
                  RowBox[{"10", ",", "0.2"}], "]"}]}], "}"}], ",", 
               RowBox[{"{", 
                RowBox[{"i", ",", 
                 RowBox[{"Log", "[", 
                  RowBox[{"10", ",", "2"}], "]"}]}], "}"}]}], "}"}], "]"}], 
            ",", 
            RowBox[{"{", 
             RowBox[{"i", ",", "1", ",", "8", ",", "1"}], "}"}]}], "]"}]}], 
         "]"}]}], ",", 
       RowBox[{"PlotStyle", "\[Rule]", 
        RowBox[{"{", 
         RowBox[{
          RowBox[{"Directive", "[", 
           RowBox[{"Black", ",", 
            RowBox[{"AbsoluteThickness", "[", "2", "]"}], ",", 
            RowBox[{"AbsolutePointSize", "[", "6", "]"}]}], "]"}], ",", 
          RowBox[{"Directive", "[", 
           RowBox[{"Magenta", ",", 
            RowBox[{"AbsoluteThickness", "[", "2", "]"}], ",", 
            RowBox[{"AbsolutePointSize", "[", "6", "]"}]}], "]"}], ",", 
          RowBox[{"Directive", "[", 
           RowBox[{"Gray", ",", 
            RowBox[{"AbsoluteThickness", "[", "2", "]"}], ",", 
            RowBox[{"AbsolutePointSize", "[", "6", "]"}]}], "]"}], ",", 
          RowBox[{"Directive", "[", 
           RowBox[{"Black", ",", 
            RowBox[{"AbsoluteThickness", "[", "2", "]"}], ",", 
            RowBox[{"AbsolutePointSize", "[", "6", "]"}]}], "]"}], ",", 
          RowBox[{"Directive", "[", 
           RowBox[{"Magenta", ",", 
            RowBox[{"AbsoluteThickness", "[", "2", "]"}], ",", 
            RowBox[{"AbsolutePointSize", "[", "6", "]"}]}], "]"}], ",", 
          RowBox[{"Directive", "[", 
           RowBox[{"Gray", ",", 
            RowBox[{"AbsoluteThickness", "[", "2", "]"}], ",", 
            RowBox[{"AbsolutePointSize", "[", "6", "]"}]}], "]"}]}], "}"}]}], 
       ",", 
       RowBox[{"ImageSize", "\[Rule]", 
        RowBox[{"{", 
         RowBox[{
          RowBox[{"{", "1000", "}"}], ",", 
          RowBox[{"{", "560", "}"}]}], "}"}]}], ",", 
       RowBox[{"ImagePadding", "\[Rule]", 
        RowBox[{"{", 
         RowBox[{
          RowBox[{"{", 
           RowBox[{"80", ",", "30"}], "}"}], ",", 
          RowBox[{"{", 
           RowBox[{"340", ",", "20"}], "}"}]}], "}"}]}], ",", 
       RowBox[{"FrameTicks", "\[Rule]", 
        RowBox[{"{", 
         RowBox[{
          RowBox[{"{", 
           RowBox[{"HazardRatioLogTicks", ",", "None"}], "}"}], ",", 
          RowBox[{"{", 
           RowBox[{
            RowBox[{"Table", "[", 
             RowBox[{
              RowBox[{"{", 
               RowBox[{"i", ",", 
                RowBox[{"Rotate", "[", 
                 RowBox[{
                  RowBox[{
                  "TrialLabels", "\[LeftDoubleBracket]", "i", 
                   "\[RightDoubleBracket]"}], ",", 
                  RowBox[{"\[Pi]", "/", "2"}]}], "]"}], ",", 
                RowBox[{"{", 
                 RowBox[{"0", ",", "0"}], "}"}]}], "}"}], ",", 
              RowBox[{"{", 
               RowBox[{"i", ",", "1", ",", "3", ",", "1"}], "}"}]}], "]"}], 
            ",", "None"}], "}"}]}], "}"}]}], ",", 
       RowBox[{"PlotStyle", "\[Rule]", 
        RowBox[{"Join", "[", 
         RowBox[{
          RowBox[{"Table", "[", 
           RowBox[{
            RowBox[{"Directive", "[", 
             RowBox[{"Black", ",", 
              RowBox[{"AbsoluteThickness", "[", "2", "]"}], ",", 
              RowBox[{"AbsolutePointSize", "[", "6", "]"}]}], "]"}], ",", 
            RowBox[{"{", "3", "}"}]}], "]"}], ",", 
          RowBox[{"Table", "[", 
           RowBox[{
            RowBox[{"Directive", "[", 
             RowBox[{"Black", ",", 
              RowBox[{"AbsoluteThickness", "[", "2", "]"}], ",", 
              RowBox[{"AbsolutePointSize", "[", "6", "]"}]}], "]"}], ",", 
            RowBox[{"{", "3", "}"}]}], "]"}]}], "]"}]}], ",", 
       RowBox[{"FrameLabel", "\[Rule]", 
        RowBox[{"{", 
         RowBox[{
          RowBox[{"{", 
           RowBox[{"\"\<Median PFS and 95% CI\>\"", ",", "\"\<\>\""}], "}"}], 
          ",", 
          RowBox[{"{", 
           RowBox[{"\"\<\>\"", ",", "\"\<\>\""}], "}"}]}], "}"}]}]}], "]"}]}],
     ";"}], "\n", "\[IndentingNewLine]", 
   RowBox[{"Melanoma", "=", 
    RowBox[{"Rotate", "[", 
     RowBox[{"HazardRatioPlot", ",", 
      RowBox[{
       RowBox[{"-", "\[Pi]"}], "/", "2"}]}], "]"}]}], "\n", 
   RotationBox["",
    BoxRotation->-1.5707963267948966`]}]}]], "Input",
 CellChangeTimes->{{3.823289706139711*^9, 3.823289710695261*^9}, {
   3.8232900321117935`*^9, 3.8232900878886623`*^9}, {3.823290118918863*^9, 
   3.823290326513337*^9}, 3.823290357955265*^9, {3.8232903920440345`*^9, 
   3.8232904424205217`*^9}, {3.8232904849953623`*^9, 3.823290523414755*^9}, {
   3.8232905965993032`*^9, 3.823290618544018*^9}, {3.823297261618704*^9, 
   3.823297292096794*^9}, {3.8232982870430794`*^9, 3.823298322021669*^9}, {
   3.823298373548565*^9, 3.8232983881473403`*^9}},
 CellLabel->
  "In[328]:=",ExpressionUUID->"ff1fb75a-6fca-4e49-b860-3be162f44665"],

Cell[BoxData[
 RotationBox[
  GraphicsBox[{{}, {
     {GrayLevel[0], AbsolutePointSize[6], AbsoluteThickness[2], 
      StyleBox[{
        PointBox[{{1., 16.}, {1., 
         16.}}], {{LineBox[{{1., 8.6}, {1., 21.5}}], 
          LineBox[{
           Offset[{1.5, 0}, {1., 8.6}], Offset[{-1.5, 0}, {1., 8.6}]}], 
          LineBox[{
           Offset[{1.5, 0}, {1., 21.5}], Offset[{-1.5, 0}, {1., 21.5}]}]}, {
          LineBox[{{1., 8.6}, {1., 21.5}}], 
          LineBox[{
           Offset[{1.5, 0}, {1., 8.6}], Offset[{-1.5, 0}, {1., 8.6}]}], 
          LineBox[{
           Offset[{1.5, 0}, {1., 21.5}], Offset[{-1.5, 0}, {1., 21.5}]}]}}},
       FontFamily->"Arial",
       FontSize->12]}, 
     {RGBColor[1, 0, 1], AbsolutePointSize[6], AbsoluteThickness[2], 
      StyleBox[{
        PointBox[{{2., 14.77579244190198}, {2., 
         14.77579244190198}}], {{
          LineBox[{{2., 7.7990079740568135`}, {2., 23.02016617491543}}], 
          LineBox[{
           Offset[{1.5, 0}, {2., 7.7990079740568135`}], 
            Offset[{-1.5, 0}, {2., 7.7990079740568135`}]}], 
          LineBox[{
           Offset[{1.5, 0}, {2., 23.02016617491543}], 
            Offset[{-1.5, 0}, {2., 23.02016617491543}]}]}, {
          LineBox[{{2., 7.7990079740568135`}, {2., 23.02016617491543}}], 
          LineBox[{
           Offset[{1.5, 0}, {2., 7.7990079740568135`}], 
            Offset[{-1.5, 0}, {2., 7.7990079740568135`}]}], 
          LineBox[{
           Offset[{1.5, 0}, {2., 23.02016617491543}], 
            Offset[{-1.5, 0}, {2., 23.02016617491543}]}]}}},
       FontFamily->"Arial",
       FontSize->12]}, 
     {GrayLevel[0.5], AbsolutePointSize[6], AbsoluteThickness[2], 
      StyleBox[{
        PointBox[{{3., 15.4}, {3., 
         15.4}}], {{LineBox[{{3., 5.4}, {3., 100.}}], 
          LineBox[{
           Offset[{1.5, 0}, {3., 5.4}], Offset[{-1.5, 0}, {3., 5.4}]}], 
          LineBox[{
           Offset[{1.5, 0}, {3., 100.}], Offset[{-1.5, 0}, {3., 100.}]}]}, {
          LineBox[{{3., 5.4}, {3., 100.}}], 
          LineBox[{
           Offset[{1.5, 0}, {3., 5.4}], Offset[{-1.5, 0}, {3., 5.4}]}], 
          LineBox[{
           Offset[{1.5, 0}, {3., 100.}], Offset[{-1.5, 0}, {3., 100.}]}]}}},
       FontFamily->"Arial",
       FontSize->12]}}, {{}, {}}},
   AspectRatio->1.5,
   Axes->{False, False},
   AxesLabel->{None, None},
   AxesOrigin->{0.3, 5.},
   BaseStyle->{FontSize -> 12, FontFamily -> "Arial"},
   DisplayFunction->Identity,
   Frame->{{True, False}, {True, False}},
   FrameLabel->{{
      FormBox["\"Median PFS and 95% CI\"", TraditionalForm], 
      FormBox["\"\"", TraditionalForm]}, {
      FormBox["\"\"", TraditionalForm], 
      FormBox["\"\"", TraditionalForm]}},
   FrameStyle->Directive[
     GrayLevel[0], 
     Thickness[Medium]],
   FrameTicks->{{{{5, 
        FormBox[
         RotationBox["\"5\"", BoxRotation -> 1.5707963267948966`], 
         TraditionalForm], {0, 0.1}}, {10, 
        FormBox[
         RotationBox["\"10\"", BoxRotation -> 1.5707963267948966`], 
         TraditionalForm], {0, 0.1}}, {15, 
        FormBox[
         RotationBox["\"15\"", BoxRotation -> 1.5707963267948966`], 
         TraditionalForm], {0, 0.1}}, {20, 
        FormBox[
         RotationBox["\"20\"", BoxRotation -> 1.5707963267948966`], 
         TraditionalForm], {0, 0.1}}, {25, 
        FormBox[
         RotationBox["\"25\"", BoxRotation -> 1.5707963267948966`], 
         TraditionalForm], {0, 0.1}}, {5, "", {0, 0.04}}, {
       10, "", {0, 0.04}}, {15, "", {0, 0.04}}, {20, "", {0, 0.04}}, {
       25, "", {0, 0.04}}}, None}, {{{1, 
        FormBox[
         RotationBox["\"Phase 2 trial\"", BoxRotation -> 1.5707963267948966`],
          TraditionalForm], {0, 0}}, {2, 
        FormBox[
         RotationBox[
         "\"Phase 1 trial, parametric\"", BoxRotation -> 1.5707963267948966`],
          TraditionalForm], {0, 0}}, {3, 
        FormBox[
         RotationBox[
         "\"Phase 1 trial, nonparametric\"", BoxRotation -> 
          1.5707963267948966`], TraditionalForm], {0, 0}}}, None}},
   GridLines->{None, None},
   GridLinesStyle->Directive[
     GrayLevel[0.5, 0.4]],
   ImagePadding->{{80, 30}, {340, 20}},
   ImageSize->{{1000}, {560}},
   Method->{
    "OptimizePlotMarkers" -> False, "OptimizePlotMarkers" -> False, 
     "OptimizePlotMarkers" -> False, 
     "CoordinatesToolOptions" -> {"DisplayFunction" -> ({
         Identity[
          Part[#, 1]], 
         Identity[
          Part[#, 2]]}& ), "CopiedValueFunction" -> ({
         Identity[
          Part[#, 1]], 
         Identity[
          Part[#, 2]]}& )}},
   PlotRange->{{0.3, 3.7}, {5, 25}},
   PlotRangeClipping->True,
   PlotRangePadding->{{0, 0}, {0, 0}},
   Prolog->{
     GrayLevel[0.5], 
     AbsoluteThickness[1], 
     LineBox[{{0, 0}, {3, 0}}], 
     GrayLevel[0.8], 
     LineBox[
      NCache[{{1, -0.6989700043360187}, {1, Log[2]/Log[10]}}, {{
        1, -0.6989700043360187}, {1, 0.30102999566398114`}}]], 
     LineBox[
      NCache[{{2, -0.6989700043360187}, {2, Log[2]/Log[10]}}, {{
        2, -0.6989700043360187}, {2, 0.30102999566398114`}}]], 
     LineBox[
      NCache[{{3, -0.6989700043360187}, {3, Log[2]/Log[10]}}, {{
        3, -0.6989700043360187}, {3, 0.30102999566398114`}}]], 
     LineBox[
      NCache[{{4, -0.6989700043360187}, {4, Log[2]/Log[10]}}, {{
        4, -0.6989700043360187}, {4, 0.30102999566398114`}}]], 
     LineBox[
      NCache[{{5, -0.6989700043360187}, {5, Log[2]/Log[10]}}, {{
        5, -0.6989700043360187}, {5, 0.30102999566398114`}}]], 
     LineBox[
      NCache[{{6, -0.6989700043360187}, {6, Log[2]/Log[10]}}, {{
        6, -0.6989700043360187}, {6, 0.30102999566398114`}}]], 
     LineBox[
      NCache[{{7, -0.6989700043360187}, {7, Log[2]/Log[10]}}, {{
        7, -0.6989700043360187}, {7, 0.30102999566398114`}}]], 
     LineBox[
      NCache[{{8, -0.6989700043360187}, {8, Log[2]/Log[10]}}, {{
        8, -0.6989700043360187}, {8, 0.30102999566398114`}}]]},
   Ticks->{Automatic, Automatic}],
  BoxRotation->-1.5707963267948966`]], "Output",
 CellChangeTimes->{3.823298289261812*^9, 3.82329838887561*^9, 
  3.8233506498204746`*^9, 3.826881529067964*^9, 3.826881716391172*^9, 
  3.826882040899335*^9, 3.8268820939520674`*^9, 3.826882191278914*^9},
 CellLabel->
  "Out[333]=",ExpressionUUID->"c1dfdc49-7e26-4507-b134-3b18109c748b"],

Cell[BoxData[
 RotationBox["Null",
  BoxRotation->-1.5707963267948966`]], "Output",
 CellChangeTimes->{3.823298289261812*^9, 3.82329838887561*^9, 
  3.8233506498204746`*^9, 3.826881529067964*^9, 3.826881716391172*^9, 
  3.826882040899335*^9, 3.8268820939520674`*^9, 3.8268821912819033`*^9},
 CellLabel->
  "Out[334]=",ExpressionUUID->"2348e40b-75f6-4c7e-b9f9-2a4d3ae26db6"]
}, Open  ]],

Cell[CellGroupData[{

Cell[BoxData[
 RowBox[{"Export", "[", 
  RowBox[{"\"\<Melanoma.pdf\>\"", ",", " ", "Melanoma"}], "]"}]], "Input",
 CellChangeTimes->{{3.823290544639101*^9, 3.823290552161206*^9}, {
  3.823297777599961*^9, 3.8232977840124874`*^9}, {3.823350564658786*^9, 
  3.823350567274976*^9}, {3.8268821976490307`*^9, 3.82688219964141*^9}, {
  3.829039673367771*^9, 
  3.8290396752591333`*^9}},ExpressionUUID->"a72602cf-6b8a-4735-8f1c-\
e7b990b99e8d"],

Cell[BoxData["\<\"Melanoma.pdf\"\>"], "Output",
 CellChangeTimes->{3.826882200494542*^9},
 CellLabel->
  "Out[336]=",ExpressionUUID->"f68c4bee-b946-48da-bd4e-bd12d143e83d"]
}, Open  ]]
},
WindowSize->{1141.2, 652.1999999999999},
WindowMargins->{{0, Automatic}, {Automatic, 0}},
TaggingRules->{
 "WelcomeScreenSettings" -> {"FEStarting" -> False}, "TryRealOnly" -> False},
Magnification:>0.65 Inherited,
FrontEndVersion->"12.1 for Microsoft Windows (64-bit) (June 19, 2020)",
StyleDefinitions->"Default.nb",
ExpressionUUID->"269bf368-3fa5-4517-886b-f3527422d314"
]
(* End of Notebook Content *)

(* Internal cache information *)
(*CellTagsOutline
CellTagsIndex->{}
*)
(*CellTagsIndex
CellTagsIndex->{}
*)
(*NotebookFileOutline
Notebook[{
Cell[558, 20, 411, 8, 18, "Input",ExpressionUUID->"862c6011-54e3-4ca0-9e43-153e286e8141"],
Cell[972, 30, 4082, 68, 155, "Input",ExpressionUUID->"8fbfc707-4b52-4132-922f-5bbeaed69d93"],
Cell[5057, 100, 2044, 52, 89, "Input",ExpressionUUID->"b125c191-c35e-4b69-a992-0e20926c0532"],
Cell[7104, 154, 479, 7, 18, "Input",ExpressionUUID->"897d7696-5656-4bf7-ab04-1644bcd40da0"],
Cell[7586, 163, 418, 9, 18, "Input",ExpressionUUID->"932f5d09-fe4b-404b-9cc8-e1b8dea87069"],
Cell[8007, 174, 438, 8, 18, "Input",ExpressionUUID->"16a86218-35dd-4cf7-a6c4-67e822244f39"],
Cell[8448, 184, 1244, 31, 57, "Input",ExpressionUUID->"4a730a46-70b3-4c21-a3b8-5780bc91a434"],
Cell[9695, 217, 6114, 160, 274, "Input",ExpressionUUID->"28de8a83-1496-4b54-b391-31910a4e617e"],
Cell[15812, 379, 1180, 33, 32, "Input",ExpressionUUID->"2106d715-7853-4448-9297-0322c0c34cd1"],
Cell[CellGroupData[{
Cell[17017, 416, 1057, 20, 57, "Input",ExpressionUUID->"e3372163-45c7-4192-be4a-84829eac16fa"],
Cell[18077, 438, 816, 12, 23, "Output",ExpressionUUID->"b7317452-ffd6-498e-b199-eab2a7482841"],
Cell[18896, 452, 817, 12, 23, "Output",ExpressionUUID->"87daa6c3-c70d-43f1-8e45-b18f77e19f12"],
Cell[19716, 466, 816, 12, 23, "Output",ExpressionUUID->"2371c07d-c2fd-4122-b44e-a7fb07871f3c"],
Cell[20535, 480, 815, 12, 23, "Output",ExpressionUUID->"4978e38e-032a-47f2-8ee7-051f52073811"]
}, Open  ]],
Cell[21365, 495, 175, 3, 20, "Input",ExpressionUUID->"4a2a9e70-207b-4e8a-a19d-07ed5e98d7a4"],
Cell[21543, 500, 136, 2, 20, "Input",ExpressionUUID->"dac86c8a-f61c-4eb6-bdca-6671dd9c9bdc"],
Cell[CellGroupData[{
Cell[21704, 506, 597, 13, 20, "Input",ExpressionUUID->"1b169a38-fd22-4a06-ac01-ccadd3bd637d"],
Cell[22304, 521, 626, 12, 23, "Output",ExpressionUUID->"6cc07886-5682-4a65-89fe-66c874c10d84"]
}, Open  ]],
Cell[CellGroupData[{
Cell[22967, 538, 405, 8, 20, "Input",ExpressionUUID->"7a7f3f87-3b53-4974-96cb-4f500bf71db0"],
Cell[23375, 548, 644, 11, 23, "Output",ExpressionUUID->"f9ea6ea3-2e85-452d-8b9d-a180c42bf0a4"]
}, Open  ]],
Cell[CellGroupData[{
Cell[24056, 564, 504, 9, 20, "Input",ExpressionUUID->"f99fb690-a159-44b0-b082-f913a295fe00"],
Cell[24563, 575, 633, 11, 23, "Output",ExpressionUUID->"b3961d85-05d2-4bab-9606-17345bba0f68"]
}, Open  ]],
Cell[CellGroupData[{
Cell[25233, 591, 1719, 50, 45, "Input",ExpressionUUID->"13efc262-8fce-4875-8515-7dd92709e8ab"],
Cell[26955, 643, 2062, 59, 25, "Output",ExpressionUUID->"38495e86-1107-4691-88e0-dfd6c30ec4ca"]
}, Open  ]],
Cell[CellGroupData[{
Cell[29054, 707, 9497, 232, 339, "Input",ExpressionUUID->"ff1fb75a-6fca-4e49-b860-3be162f44665"],
Cell[38554, 941, 6328, 152, 171, "Output",ExpressionUUID->"c1dfdc49-7e26-4507-b134-3b18109c748b"],
Cell[44885, 1095, 373, 7, 32, "Output",ExpressionUUID->"2348e40b-75f6-4c7e-b9f9-2a4d3ae26db6"]
}, Open  ]],
Cell[CellGroupData[{
Cell[45295, 1107, 437, 8, 20, "Input",ExpressionUUID->"a72602cf-6b8a-4735-8f1c-e7b990b99e8d"],
Cell[45735, 1117, 172, 3, 23, "Output",ExpressionUUID->"f68c4bee-b946-48da-bd4e-bd12d143e83d"]
}, Open  ]]
}
]
*)
```
