## Supplementary data files for "Cancer patient survival can be accurately parameterized, revealing time-dependent therapeutic effects and doubling the precision of small trials": All plot fits v1.nb

```
(* Content-type: application/vnd.wolfram.mathematica *)

(*** Wolfram Notebook File ***)
(* http://www.wolfram.com/nb *)

(* CreatedBy='Mathematica 11.2' *)

(*CacheID: 234*)
(* Internal cache information:
NotebookFileLineBreakTest
NotebookFileLineBreakTest
NotebookDataPosition[       158,          7]
NotebookDataLength[     55303,       1327]
NotebookOptionsPosition[     54085,       1300]
NotebookOutlinePosition[     54635,       1320]
CellTagsIndexPosition[     54592,       1317]
WindowFrame->Normal*)

(* Beginning of Notebook Content *)
Notebook[{

Cell[CellGroupData[{
Cell["Weibull curve fits for all trials", "Title",
 CellChangeTimes->CompressedData["
1:eJxTTMoPSmViYGAQBWIQ3SJ2k+veideO39o0hEH0jHU6PtWnXjtOXHXOH0RP
4u1Y2AGkpxW9AdMdKf52F4A0U0cimP6QuVnW9/RrR757K+RAdMiOi3dvAem6
y1fB9MMVVn27z7x2fCofCaYNpdQtn5577Sgt8MkKRB/Z+vOrzPnXjut2/APT
fhUH5qsDaWbG8gUgenmN6PIAIJ109fFKEH3PmM9lIpDOYv0Epi/JH7p1DEjL
BLE+AtHbF/B53rz22lHzUiKYnn9ky/k/QNrmdfQlEL0pcbuu2vXXjhFnjPVA
tImlzj2GG68debxngOkT3Xvjpt157ajVVp4Ioi3urd3QkfzGMUf03UYQrXSu
4uEcIG2V9gpMrxDK7wvJeuO4MFe5H0QDAHIAvRM=
  "],ExpressionUUID->"cc741091-9bb6-4ab8-ab4f-15e201936a5a"],

Cell[BoxData[{
 RowBox[{"Clear", "[", "\"\<Global`*\>\"", "]"}], "\[IndentingNewLine]", 
 RowBox[{
  RowBox[{"SetDirectory", "[", 
   RowBox[{"NotebookDirectory", "[", "]"}], "]"}], 
  ";"}], "\[IndentingNewLine]", 
 RowBox[{
  RowBox[{
   RowBox[{"data", "=", " ", 
    RowBox[{
     RowBox[{
     "Import", "[", "\"\<PhaseIII_ClinicalTrials_metadata_F.xlsx\>\"", "]"}], 
     "\[LeftDoubleBracket]", "1", "\[RightDoubleBracket]"}]}], ";"}], 
  "\[IndentingNewLine]"}], "\[IndentingNewLine]", 
 RowBox[{
  RowBox[{
   RowBox[{"ImportFile", "[", "i_", "]"}], ":=", 
   RowBox[{
    RowBox[{"Import", "[", 
     RowBox[{"i", ",", " ", "\"\<Data\>\""}], "]"}], "\[LeftDoubleBracket]", 
    RowBox[{
     RowBox[{"2", ";;"}], ",", " ", "All"}], "\[RightDoubleBracket]"}]}], 
  ";"}], "\[IndentingNewLine]", 
 RowBox[{
  RowBox[{
   RowBox[{"MySurvivalFunctionW", "[", 
    RowBox[{"\[Mu]_", ",", "\[Sigma]_", ",", "t_"}], "]"}], ":=", 
   RowBox[{"1", "-", 
    RowBox[{"CDF", "[", 
     RowBox[{
      RowBox[{"WeibullDistribution", "[", 
       RowBox[{"\[Mu]", ",", "\[Sigma]"}], "]"}], ",", "t"}], "]"}]}]}], 
  ";"}], "\n", 
 RowBox[{
  RowBox[{
   RowBox[{"MySurvivalFunctionInverseW", "[", 
    RowBox[{"\[Mu]_", ",", "\[Sigma]_", ",", "pfs_"}], "]"}], ":=", 
   RowBox[{"InverseCDF", "[", 
    RowBox[{
     RowBox[{"WeibullDistribution", "[", 
      RowBox[{"\[Mu]", ",", "\[Sigma]"}], "]"}], ",", 
     RowBox[{"1", "-", "pfs"}]}], "]"}]}], ";"}], "\n", 
 RowBox[{
  RowBox[{
   RowBox[{
    RowBox[{"MyProbabilityFunctionW", "[", 
     RowBox[{"\[Mu]_", ",", "\[Sigma]_", ",", "t_"}], "]"}], ":=", 
    RowBox[{"PDF", "[", 
     RowBox[{
      RowBox[{"WeibullDistribution", "[", 
       RowBox[{"\[Mu]", ",", "\[Sigma]"}], "]"}], ",", "t"}], "]"}]}], ";"}], 
  "\[IndentingNewLine]", 
  RowBox[{"(*", 
   RowBox[{
   "Evaluates", " ", "goodness", " ", "of", " ", "fit", " ", "to", " ", "the",
     " ", "trial", " ", "data", " ", "based", " ", "on", " ", "different", 
    " ", "combinations", " ", "of", " ", "parameters"}], "*)"}]}], "\n", 
 RowBox[{
  RowBox[{"EvaluateDataLikelihoodW", "[", 
   RowBox[{"events_", ",", "\[Mu]_", ",", "\[Sigma]_"}], "]"}], ":=", 
  RowBox[{"Module", "[", 
   RowBox[{
    RowBox[{"{", "}"}], ",", 
    RowBox[{
     RowBox[{"progressionevents", "=", 
      RowBox[{
       RowBox[{"Select", "[", 
        RowBox[{"events", ",", 
         RowBox[{
          RowBox[{
           RowBox[{"#", "[", 
            RowBox[{"[", "2", "]"}], "]"}], "\[Equal]", "1"}], "&"}]}], "]"}],
        "[", 
       RowBox[{"[", 
        RowBox[{"All", ",", "1"}], "]"}], "]"}]}], ";", "\[IndentingNewLine]", 
     RowBox[{"censoringevents", "=", 
      RowBox[{
       RowBox[{"Select", "[", 
        RowBox[{"events", ",", 
         RowBox[{
          RowBox[{
           RowBox[{"#", "[", 
            RowBox[{"[", "2", "]"}], "]"}], "\[Equal]", "0"}], "&"}]}], "]"}],
        "[", 
       RowBox[{"[", 
        RowBox[{"All", ",", "1"}], "]"}], "]"}]}], ";", "\[IndentingNewLine]", 
     RowBox[{"LikelihoodOfProgressionEvents", "=", 
      RowBox[{"Product", "[", 
       RowBox[{
        RowBox[{"MyProbabilityFunctionW", "[", 
         RowBox[{"\[Mu]", ",", "\[Sigma]", ",", 
          RowBox[{"progressionevents", "[", 
           RowBox[{"[", "i", "]"}], "]"}]}], "]"}], ",", 
        RowBox[{"{", 
         RowBox[{"i", ",", "1", ",", 
          RowBox[{"Length", "[", "progressionevents", "]"}]}], "}"}]}], 
       "]"}]}], ";", "\[IndentingNewLine]", 
     RowBox[{"LikelihoodOfCensoringEvents", "=", 
      RowBox[{"Product", "[", 
       RowBox[{
        RowBox[{"MySurvivalFunctionW", "[", 
         RowBox[{"\[Mu]", ",", "\[Sigma]", ",", 
          RowBox[{"censoringevents", "[", 
           RowBox[{"[", "i", "]"}], "]"}]}], "]"}], ",", 
        RowBox[{"{", 
         RowBox[{"i", ",", "1", ",", 
          RowBox[{"Length", "[", "censoringevents", "]"}]}], "}"}]}], "]"}]}],
      ";", "\[IndentingNewLine]", 
     RowBox[{"If", "[", 
      RowBox[{
       RowBox[{"LikelihoodOfProgressionEvents", "<", "0"}], ",", 
       RowBox[{"LikelihoodOfProgressionEvents", "\[Equal]", "0"}]}], "]"}], 
     ";", "\[IndentingNewLine]", 
     RowBox[{"If", "[", 
      RowBox[{
       RowBox[{"LikelihoodOfCensoringEvents", "<", "0"}], ",", 
       RowBox[{"LikelihoodOfCensoringEvents", "\[Equal]", "0"}]}], "]"}], ";",
      "\[IndentingNewLine]", 
     RowBox[{"OverallLikelihood", "=", 
      RowBox[{
      "LikelihoodOfProgressionEvents", "*", "LikelihoodOfCensoringEvents"}]}],
      "\[IndentingNewLine]", ";", "\[IndentingNewLine]", 
     RowBox[{"If", "[", 
      RowBox[{
       RowBox[{"OverallLikelihood", "\[Equal]", "0"}], ",", 
       RowBox[{"-", "1000"}], ",", 
       RowBox[{"Log", "[", 
        RowBox[{"10", ",", "OverallLikelihood"}], "]"}]}], "]"}]}]}], 
   "]"}]}]}], "Input",
 CellChangeTimes->{
  3.7290082468418827`*^9, {3.729008281163559*^9, 3.729008299337921*^9}, {
   3.729008358591448*^9, 3.7290084635073805`*^9}, {3.729008632994477*^9, 
   3.7290086422355995`*^9}, {3.729015208633988*^9, 3.729015376315417*^9}, {
   3.7290158344892173`*^9, 3.729015937183082*^9}, {3.7290159827736254`*^9, 
   3.729016003995909*^9}, {3.7290160547087464`*^9, 3.729016055746912*^9}, {
   3.7290161876698046`*^9, 3.7290162265967016`*^9}, {3.7290173889072275`*^9, 
   3.729017417137042*^9}, {3.729017453230095*^9, 3.7290174758522954`*^9}, {
   3.729017528701619*^9, 3.7290175533032665`*^9}, {3.729017612567989*^9, 
   3.729017763159718*^9}, 3.7290177987174377`*^9, {3.729017846033156*^9, 
   3.7290180709330606`*^9}, {3.72901813126612*^9, 3.729018252374075*^9}, {
   3.729018294258147*^9, 3.7290183220572557`*^9}, {3.729018398144043*^9, 
   3.7290185913527584`*^9}, {3.729018635522989*^9, 3.7290188135108614`*^9}, 
   3.7290188983245664`*^9, {3.729018994444501*^9, 3.7290190381924367`*^9}, {
   3.7290191397427197`*^9, 3.729019155236414*^9}, {3.729019201902975*^9, 
   3.7290192623143015`*^9}, {3.729019591974147*^9, 3.7290196160557094`*^9}, {
   3.729021492469529*^9, 3.729021503191717*^9}, {3.729021540552069*^9, 
   3.729021615849596*^9}, {3.7290216933206224`*^9, 3.7290218522084637`*^9}, {
   3.729021973612821*^9, 3.7290220141623144`*^9}, {3.7290220742172503`*^9, 
   3.7290220745810566`*^9}, {3.72902212089003*^9, 3.729022153027157*^9}, {
   3.729022194287417*^9, 3.7290222122881823`*^9}, {3.7290222451756415`*^9, 
   3.7290222454967794`*^9}, {3.7290918862834005`*^9, 
   3.7290918905558887`*^9}, {3.7290920588527527`*^9, 3.729092086550718*^9}, {
   3.729092144240201*^9, 3.7290921497216434`*^9}, {3.729092285824459*^9, 
   3.72909228727864*^9}, {3.7290926430434837`*^9, 3.729092675440362*^9}, {
   3.7290927089503345`*^9, 3.7290927253996944`*^9}, {3.729092765402377*^9, 
   3.72909279912761*^9}, {3.7290928667089243`*^9, 3.729093008130815*^9}, {
   3.7290931096544094`*^9, 3.729093160560802*^9}, {3.7290933812260957`*^9, 
   3.7290933927284684`*^9}, {3.7290934646964903`*^9, 
   3.7290935140562572`*^9}, {3.7290936568525066`*^9, 3.7290936647247343`*^9}, 
   3.7290937330263367`*^9, {3.729093789452942*^9, 3.729093789979542*^9}, {
   3.7290941744747553`*^9, 3.7290941783322477`*^9}, {3.72909463245014*^9, 
   3.729094632892849*^9}, {3.7290946847716637`*^9, 3.729094719344573*^9}, {
   3.729094840773226*^9, 3.7290948431059027`*^9}, {3.729095389020953*^9, 
   3.729095432857627*^9}, {3.729096599143117*^9, 3.7290966118578973`*^9}, {
   3.729101258755603*^9, 3.729101270358415*^9}, {3.729101309947674*^9, 
   3.729101311117782*^9}, 3.729103972991076*^9, {3.729105170911869*^9, 
   3.7291052175938663`*^9}, {3.729105521415963*^9, 3.729105549546514*^9}, 
   3.729106568847227*^9, {3.7291969895298896`*^9, 3.7291969922909913`*^9}, {
   3.7291970233216825`*^9, 3.7291970534178705`*^9}, {3.7323660052774615`*^9, 
   3.7323660151961555`*^9}, {3.7323661331329517`*^9, 
   3.7323661838097377`*^9}, {3.7324674440241437`*^9, 
   3.7324675357129354`*^9}, {3.732467577949967*^9, 3.7324676172693944`*^9}, {
   3.7324676752480965`*^9, 3.732467675639127*^9}, {3.7324688879667835`*^9, 
   3.7324690105092506`*^9}, {3.732469045456254*^9, 3.7324690554869685`*^9}, 
   3.7324690880055337`*^9, {3.7324696581878505`*^9, 3.7324696930587616`*^9}, 
   3.7324697699842668`*^9, {3.732469809630582*^9, 3.7324698673695107`*^9}, {
   3.7324701164606133`*^9, 3.7324701187241297`*^9}, {3.732470251674662*^9, 
   3.7324703788878264`*^9}, {3.732470686730977*^9, 3.732470704646226*^9}, 
   3.732471005433937*^9, {3.732471407356412*^9, 3.7324714111884174`*^9}, {
   3.7324718647161655`*^9, 3.732471883075992*^9}, {3.7324719482762184`*^9, 
   3.7324719814468193`*^9}, {3.732472102529569*^9, 3.732472107119626*^9}, 
   3.7324721380421915`*^9, {3.732472189335951*^9, 3.7324721905618896`*^9}, {
   3.7324724027712965`*^9, 3.732472532083782*^9}, {3.732472633328854*^9, 
   3.7324726749044347`*^9}, {3.7324728349376445`*^9, 
   3.7324728356889143`*^9}, {3.7324728674324274`*^9, 
   3.7324728793092184`*^9}, {3.7324729421841755`*^9, 3.732472949108197*^9}, {
   3.73247302608504*^9, 3.7324730266827803`*^9}, 3.7324855219351077`*^9, {
   3.732485865030778*^9, 3.7324858825585566`*^9}, {3.7324892603164296`*^9, 
   3.7324892629585247`*^9}, {3.7324926677979074`*^9, 3.73249283147162*^9}, {
   3.7324936498054447`*^9, 3.7324936508179955`*^9}, {3.732493750164977*^9, 
   3.73249376501243*^9}, {3.732494450421042*^9, 3.732494452870062*^9}, {
   3.732495422589525*^9, 3.7324954576463203`*^9}, {3.732496068322517*^9, 
   3.732496095495923*^9}, {3.7324968178416133`*^9, 3.732496854444141*^9}, 
   3.7324969107682133`*^9, {3.732535251499114*^9, 3.7325352606719975`*^9}, {
   3.732535755310192*^9, 3.732535771894301*^9}, {3.7325359514627333`*^9, 
   3.732535959658801*^9}, {3.7325360915560603`*^9, 3.7325361554269257`*^9}, {
   3.7325363202494593`*^9, 3.7325363329890594`*^9}, {3.732536435156843*^9, 
   3.7325364368309746`*^9}, {3.7325365451242704`*^9, 
   3.7325365721867886`*^9}, {3.7325366803963223`*^9, 3.732536770108099*^9}, {
   3.7325368547576833`*^9, 3.7325368767917447`*^9}, {3.73253715390159*^9, 
   3.732537193720162*^9}, {3.732537538315795*^9, 3.7325375699542327`*^9}, {
   3.7325376230259266`*^9, 3.7325376260773144`*^9}, {3.732538263022182*^9, 
   3.73253830118622*^9}, {3.732538362646989*^9, 3.7325383660235543`*^9}, {
   3.7325388379361496`*^9, 3.7325388991554313`*^9}, {3.732538954360168*^9, 
   3.732538957550798*^9}, {3.732538988742144*^9, 3.7325389964442005`*^9}, 
   3.732539054615476*^9, {3.732539337717241*^9, 3.7325393392970686`*^9}, {
   3.732563575570779*^9, 3.7325638169180984`*^9}, {3.7325752478952904`*^9, 
   3.7325752492548447`*^9}, {3.8102808075344763`*^9, 
   3.8102808308342524`*^9}, {3.8102808817137403`*^9, 3.8102808898000507`*^9}, 
   3.8103235955173573`*^9, {3.810324039350345*^9, 3.8103240422816334`*^9}, {
   3.8103263622787285`*^9, 3.8103264037968493`*^9}, {3.8103264711581364`*^9, 
   3.8103264714261284`*^9}, {3.8136843139255323`*^9, 3.813684325646699*^9}, {
   3.813684719919344*^9, 3.8136847200293427`*^9}, {3.8138436840352216`*^9, 
   3.8138436842772217`*^9}, 3.8138440329165735`*^9, {3.8138440998155446`*^9, 
   3.8138441216222925`*^9}, 3.813845076468758*^9, {3.8138600179526834`*^9, 
   3.8138600183566875`*^9}, {3.8138601086217775`*^9, 3.813860108982735*^9}, 
   3.8281855511562834`*^9, {3.828185657564582*^9, 3.828185672131886*^9}},
 CellLabel->"In[1]:=",ExpressionUUID->"6cc2ba67-1fd8-4243-9740-7067c7bcd1dd"],

Cell[BoxData[
 RowBox[{
  RowBox[{"FixTimes", "[", 
   RowBox[{"response_", ",", " ", "IPD_"}], "]"}], ":=", 
  RowBox[{"Module", "[", 
   RowBox[{
    RowBox[{"{", "}"}], ",", "\[IndentingNewLine]", 
    RowBox[{"Which", "[", "\[IndentingNewLine]", 
     RowBox[{
      RowBox[{"response", "\[Equal]", "\"\<M\>\""}], ",", 
      "\[IndentingNewLine]", 
      RowBox[{"NewIPD", "=", "IPD"}], ",", "\[IndentingNewLine]", 
      RowBox[{"response", "\[Equal]", "\"\<Y\>\""}], ",", 
      "\[IndentingNewLine]", 
      RowBox[{"NewIPD", "=", 
       RowBox[{"IPD", "*", "12"}]}], ",", "\[IndentingNewLine]", 
      RowBox[{"response", "\[Equal]", "\"\<W\>\""}], ",", 
      "\[IndentingNewLine]", 
      RowBox[{"NewIPD", "=", 
       RowBox[{"IPD", "*", "0.230137"}]}]}], "\[IndentingNewLine]", "]"}]}], 
   "]"}]}]], "Input",
 CellLabel->"In[17]:=",ExpressionUUID->"03ec41ae-9c21-46ad-baf9-cd61fdfdc625"],

Cell[BoxData[{
 RowBox[{
  RowBox[{
   RowBox[{"Alldata", "=", 
    RowBox[{"data", "\[LeftDoubleBracket]", 
     RowBox[{
      RowBox[{"2", ";;"}], ",", 
      RowBox[{"{", 
       RowBox[{"1", ",", "9", ",", "10", ",", " ", "14", ",", " ", "15"}], 
       "}"}]}], "\[RightDoubleBracket]"}]}], ";"}], "\[IndentingNewLine]", 
  RowBox[{"(*", 
   RowBox[{
   "Picking", " ", "out", " ", "trials", " ", "with", " ", "PFS", " ", "and", 
    " ", "OS", " ", "data"}], "*)"}]}], "\[IndentingNewLine]", 
 RowBox[{
  RowBox[{"PFSTrials", "=", " ", 
   RowBox[{"Pick", "[", 
    RowBox[{
     RowBox[{"Alldata", "[", 
      RowBox[{"[", 
       RowBox[{"All", ",", 
        RowBox[{"{", 
         RowBox[{"1", ",", "3"}], "}"}]}], "]"}], "]"}], ",", " ", 
     RowBox[{"Alldata", "\[LeftDoubleBracket]", 
      RowBox[{"All", ",", " ", "2"}], "\[RightDoubleBracket]"}], ",", "1."}], 
    "]"}]}], ";"}], "\[IndentingNewLine]", 
 RowBox[{
  RowBox[{
   RowBox[{"OSTrials", "=", " ", 
    RowBox[{"Pick", "[", 
     RowBox[{
      RowBox[{"Alldata", "[", 
       RowBox[{"[", 
        RowBox[{"All", ",", 
         RowBox[{"{", 
          RowBox[{"1", ",", "5"}], "}"}]}], "]"}], "]"}], ",", " ", 
      RowBox[{"Alldata", "\[LeftDoubleBracket]", 
       RowBox[{"All", ",", " ", "4"}], "\[RightDoubleBracket]"}], ",", "1."}],
      "]"}]}], ";"}], "\[IndentingNewLine]", 
  RowBox[{"(*", 
   RowBox[{
   "Change", " ", "numerical", " ", "trial", " ", "name", " ", "to", " ", 
    "string"}], "*)"}]}], "\[IndentingNewLine]", 
 RowBox[{
  RowBox[{
   RowBox[{"OSTrials", "[", 
    RowBox[{"[", 
     RowBox[{"1", ",", "1"}], "]"}], "]"}], "=", 
   RowBox[{"ToString", "[", 
    RowBox[{"IntegerPart", "[", 
     RowBox[{"OSTrials", "[", 
      RowBox[{"[", 
       RowBox[{"1", ",", "1"}], "]"}], "]"}], "]"}], "]"}]}], 
  ";"}], "\[IndentingNewLine]", 
 RowBox[{
  RowBox[{
   RowBox[{"OSTrials", "[", 
    RowBox[{"[", 
     RowBox[{"2", ",", "1"}], "]"}], "]"}], "=", 
   RowBox[{"ToString", "[", 
    RowBox[{"IntegerPart", "[", 
     RowBox[{"OSTrials", "[", 
      RowBox[{"[", 
       RowBox[{"2", ",", "1"}], "]"}], "]"}], "]"}], "]"}]}], 
  ";"}], "\[IndentingNewLine]", 
 RowBox[{
  RowBox[{
   RowBox[{"PFSTrials", "[", 
    RowBox[{"[", 
     RowBox[{"1", ",", "1"}], "]"}], "]"}], "=", 
   RowBox[{"ToString", "[", 
    RowBox[{"IntegerPart", "[", 
     RowBox[{"PFSTrials", "[", 
      RowBox[{"[", 
       RowBox[{"1", ",", "1"}], "]"}], "]"}], "]"}], "]"}]}], 
  ";"}], "\[IndentingNewLine]", 
 RowBox[{
  RowBox[{
   RowBox[{"PFSTrials", "[", 
    RowBox[{"[", 
     RowBox[{"2", ",", "1"}], "]"}], "]"}], "=", 
   RowBox[{"ToString", "[", 
    RowBox[{"IntegerPart", "[", 
     RowBox[{"PFSTrials", "[", 
      RowBox[{"[", 
       RowBox[{"2", ",", "1"}], "]"}], "]"}], "]"}], "]"}]}], 
  ";"}], "\[IndentingNewLine]", 
 RowBox[{
  RowBox[{"(*", 
   RowBox[{
   "Number", " ", "of", " ", "rows", " ", "corresponding", " ", "to", " ", 
    "PFS", " ", "and", " ", "OS", " ", "trials"}], "*)"}]}]}], "Input",
 CellChangeTimes->{{3.828185684428644*^9, 3.8281856845462904`*^9}},
 CellLabel->"In[18]:=",ExpressionUUID->"e1a25c75-7350-464a-8711-2a9ff0553394"],

Cell[BoxData[{
 RowBox[{
  RowBox[{
   RowBox[{"DataListOS", "=", 
    RowBox[{"List", "[", "]"}]}], ";"}], "\[IndentingNewLine]", 
  RowBox[{"(*", 
   RowBox[{
   "Import", " ", "IPD", " ", "for", " ", "all", " ", "OS", " ", "trials"}], 
   "*)"}]}], "\[IndentingNewLine]", 
 RowBox[{
  RowBox[{
   RowBox[{
    RowBox[{"ExtractallFileNames2", "[", "i_", "]"}], ":=", 
    RowBox[{"StringJoin", "[", 
     RowBox[{
      RowBox[{
       RowBox[{
       "OSTrials", "\[LeftDoubleBracket]", "i", "\[RightDoubleBracket]"}], 
       "\[LeftDoubleBracket]", "1", "\[RightDoubleBracket]"}], ",", 
      "\"\<_\>\"", ",", 
      RowBox[{"ToString", "[", 
       RowBox[{"IntegerPart", "[", 
        RowBox[{
         RowBox[{
         "OSTrials", "\[LeftDoubleBracket]", "i", "\[RightDoubleBracket]"}], 
         "\[LeftDoubleBracket]", "2", "\[RightDoubleBracket]"}], "]"}], "]"}],
       ",", " ", "\"\<.csv\>\""}], "]"}]}], ";"}], 
  " "}], "\[IndentingNewLine]", 
 RowBox[{
  RowBox[{"ExtractallFileNames", "[", "i_", "]"}], ":=", 
  RowBox[{"If", "[", 
   RowBox[{
    RowBox[{
     RowBox[{"StringQ", "[", 
      RowBox[{"OSTrials", "\[LeftDoubleBracket]", 
       RowBox[{"i", ",", "2"}], "\[RightDoubleBracket]"}], "]"}], 
     "\[NotEqual]", "True"}], ",", 
    RowBox[{"ExtractallFileNames2", "[", "i", "]"}], ",", " ", 
    RowBox[{"StringJoin", "[", " ", 
     RowBox[{
      RowBox[{
       RowBox[{
       "OSTrials", "\[LeftDoubleBracket]", "i", "\[RightDoubleBracket]"}], 
       "\[LeftDoubleBracket]", "1", "\[RightDoubleBracket]"}], ",", 
      "\"\<_\>\"", ",", " ", 
      RowBox[{
       RowBox[{
       "OSTrials", "\[LeftDoubleBracket]", "i", "\[RightDoubleBracket]"}], 
       "\[LeftDoubleBracket]", "2", "\[RightDoubleBracket]"}], ",", " ", 
      "\"\<.csv\>\""}], "]"}]}], "]"}]}], "\[IndentingNewLine]", 
 RowBox[{
  RowBox[{"NamesOS", "=", " ", 
   RowBox[{"List", "[", "]"}]}], ";"}], "\[IndentingNewLine]", 
 RowBox[{
  RowBox[{"OSdata", "=", " ", 
   RowBox[{
    RowBox[{
     RowBox[{"Import", "[", 
      RowBox[{
      "\"\<PhaseIII_ClinicalTrials_metadata_F.xlsx\>\"", ",", 
       "\"\<Dataset\>\""}], "]"}], "\[LeftDoubleBracket]", "3", 
     "\[RightDoubleBracket]"}], "\[LeftDoubleBracket]", 
    RowBox[{
     RowBox[{"All", ";;"}], ",", 
     RowBox[{"{", 
      RowBox[{"1", ",", "2", ",", "3", ",", "4", ",", "5"}], "}"}]}], 
    "\[RightDoubleBracket]"}]}], ";"}], "\[IndentingNewLine]", 
 RowBox[{
  RowBox[{"MaxMeanOS", "=", " ", 
   RowBox[{"List", "[", "]"}]}], ";"}], "\[IndentingNewLine]", 
 RowBox[{
  RowBox[{"VarExplainedAllOS", "=", 
   RowBox[{"List", "[", "]"}]}], ";"}], "\[IndentingNewLine]", 
 RowBox[{
  RowBox[{"AlphasOS", "=", 
   RowBox[{"List", "[", "]"}]}], ";"}], "\[IndentingNewLine]", 
 RowBox[{
  RowBox[{"BetasOS", "=", 
   RowBox[{"List", "[", "]"}]}], ";"}], "\[IndentingNewLine]", 
 RowBox[{
  RowBox[{"NamesOSTherapies", "=", 
   RowBox[{"List", "[", "]"}]}], ";"}], "\[IndentingNewLine]", 
 RowBox[{
  RowBox[{
   RowBox[{"AlldataScale", "=", 
    RowBox[{"data", "\[LeftDoubleBracket]", 
     RowBox[{
      RowBox[{"2", ";;"}], ",", 
      RowBox[{"{", 
       RowBox[{"1", ",", "14", ",", "15", ",", "16"}], "}"}]}], 
     "\[RightDoubleBracket]"}]}], ";"}], "\[IndentingNewLine]", 
  RowBox[{"(*", 
   RowBox[{
   "Picking", " ", "out", " ", "trials", " ", "with", " ", "PFS", " ", "and", 
    " ", "OS", " ", "data"}], "*)"}]}], "\[IndentingNewLine]", 
 RowBox[{
  RowBox[{
   RowBox[{"OSTrialsScale", "=", " ", 
    RowBox[{"Pick", "[", 
     RowBox[{
      RowBox[{"AlldataScale", "[", 
       RowBox[{"[", 
        RowBox[{"All", ",", 
         RowBox[{"{", 
          RowBox[{"1", ",", "3", ",", "4"}], "}"}]}], "]"}], "]"}], ",", " ", 
      RowBox[{"AlldataScale", "\[LeftDoubleBracket]", 
       RowBox[{"All", ",", " ", "2"}], "\[RightDoubleBracket]"}], ",", "1."}],
      "]"}]}], ";"}], "\[IndentingNewLine]", 
  RowBox[{"(*", 
   RowBox[{
   "Change", " ", "numerical", " ", "trial", " ", "name", " ", "to", " ", 
    "string"}], "*)"}]}], "\[IndentingNewLine]", 
 RowBox[{
  RowBox[{
   RowBox[{"OSTrialsScale", "[", 
    RowBox[{"[", 
     RowBox[{"1", ",", "1"}], "]"}], "]"}], "=", 
   RowBox[{"ToString", "[", 
    RowBox[{"IntegerPart", "[", 
     RowBox[{"OSTrialsScale", "[", 
      RowBox[{"[", 
       RowBox[{"1", ",", "1"}], "]"}], "]"}], "]"}], "]"}]}], 
  ";"}], "\[IndentingNewLine]", 
 RowBox[{
  RowBox[{
   RowBox[{
    RowBox[{"OSTrialsScale", "[", 
     RowBox[{"[", 
      RowBox[{"2", ",", "1"}], "]"}], "]"}], "=", 
    RowBox[{"ToString", "[", 
     RowBox[{"IntegerPart", "[", 
      RowBox[{"OSTrialsScale", "[", 
       RowBox[{"[", 
        RowBox[{"2", ",", "1"}], "]"}], "]"}], "]"}], "]"}]}], ";"}], 
  "\[IndentingNewLine]"}], "\[IndentingNewLine]", 
 RowBox[{
  RowBox[{"For", "[", 
   RowBox[{
    RowBox[{"k", "=", "1"}], ",", 
    RowBox[{"k", "<=", " ", 
     RowBox[{"Length", "[", "OSTrialsScale", "]"}]}], ",", 
    RowBox[{"k", "++"}], ",", "\[IndentingNewLine]", 
    RowBox[{"If", "[", 
     RowBox[{
      RowBox[{
       RowBox[{"NumericQ", "[", 
        RowBox[{"OSTrialsScale", "[", 
         RowBox[{"[", 
          RowBox[{"k", ",", "2"}], "]"}], "]"}], "]"}], "\[Equal]", "True"}], 
      ",", " ", "\[IndentingNewLine]", 
      RowBox[{
       RowBox[{"OSTrialsScale", "[", 
        RowBox[{"[", 
         RowBox[{"k", ",", "1"}], "]"}], "]"}], "=", 
       RowBox[{"StringJoin", "[", 
        RowBox[{
         RowBox[{"OSTrialsScale", "[", 
          RowBox[{"[", 
           RowBox[{"k", ",", "1"}], "]"}], "]"}], ",", "\"\<_\>\"", ",", 
         RowBox[{"StringPart", "[", 
          RowBox[{
           RowBox[{"ToString", "[", 
            RowBox[{"OSTrialsScale", "[", 
             RowBox[{"[", 
              RowBox[{"k", ",", "2"}], "]"}], "]"}], "]"}], ",", "1"}], 
          "]"}]}], " ", "]"}]}], ",", " ", "\[IndentingNewLine]", 
      RowBox[{
       RowBox[{
        RowBox[{"OSTrialsScale", "[", 
         RowBox[{"[", 
          RowBox[{"k", ",", "1"}], "]"}], "]"}], "=", 
        RowBox[{"StringJoin", "[", 
         RowBox[{
          RowBox[{"OSTrialsScale", "[", 
           RowBox[{"[", 
            RowBox[{"k", ",", "1"}], "]"}], "]"}], ",", "\"\<_\>\"", ",", 
          RowBox[{"OSTrialsScale", "[", 
           RowBox[{"[", 
            RowBox[{"k", ",", "2"}], "]"}], "]"}]}], " ", "]"}]}], ";"}]}], 
     "\[IndentingNewLine]", "]"}]}], "]"}], " ", 
  "\[IndentingNewLine]"}], "\[IndentingNewLine]"}], "Input",
 CellChangeTimes->{
  3.813844158290832*^9, {3.8138449964049873`*^9, 3.8138449971535044`*^9}, {
   3.813848581892438*^9, 3.8138485996518927`*^9}, {3.813848632068817*^9, 
   3.81384864690611*^9}, {3.813860862984818*^9, 3.813860868281828*^9}, {
   3.828185690188302*^9, 3.8281857061170096`*^9}},
 CellLabel->"In[25]:=",ExpressionUUID->"1f980042-f718-4c4e-a33c-cd64788cb842"],

Cell[BoxData[
 RowBox[{"For", "[", 
  RowBox[{
   RowBox[{"i", "=", "1"}], ",", 
   RowBox[{"i", "<=", " ", 
    RowBox[{"Length", "[", "OSTrials", "]"}]}], ",", 
   RowBox[{"i", "++"}], ",", "\[IndentingNewLine]", 
   RowBox[{
    RowBox[{"TrialName", "=", 
     RowBox[{"OSTrialsScale", "[", 
      RowBox[{"[", 
       RowBox[{"i", ",", "1"}], "]"}], "]"}]}], ";", " ", 
    "\[IndentingNewLine]", 
    RowBox[{"CurrentScale", "=", 
     RowBox[{
      RowBox[{"Select", "[", 
       RowBox[{"OSTrialsScale", ",", 
        RowBox[{
         RowBox[{
          RowBox[{"#", "[", 
           RowBox[{"[", "1", "]"}], "]"}], "\[Equal]", "TrialName"}], "&"}]}],
        "]"}], "[", 
      RowBox[{"[", 
       RowBox[{"1", ",", "3"}], "]"}], "]"}]}], ";", " ", 
    "\[IndentingNewLine]", 
    RowBox[{"DataListOS", "=", 
     RowBox[{"ImportFile", "[", 
      RowBox[{"StringJoin", "[", 
       RowBox[{"TrialName", ",", " ", "\"\<.csv\>\""}], "]"}], "]"}]}], ";", 
    " ", "\[IndentingNewLine]", 
    RowBox[{"TherapyNames", "=", 
     RowBox[{"DeleteDuplicates", "[", 
      RowBox[{"DataListOS", "[", 
       RowBox[{"[", 
        RowBox[{"All", ",", "3"}], "]"}], "]"}], "]"}]}], ";", 
    "\[IndentingNewLine]", 
    RowBox[{"For", "[", 
     RowBox[{
      RowBox[{"j", "=", "1"}], ",", 
      RowBox[{"j", "<=", " ", 
       RowBox[{"Length", "[", "TherapyNames", "]"}]}], ",", 
      RowBox[{"j", "++"}], ",", "\[IndentingNewLine]", 
      RowBox[{
       RowBox[{"Therapy", "=", 
        RowBox[{"TherapyNames", "[", 
         RowBox[{"[", "j", "]"}], "]"}]}], ";", "\[IndentingNewLine]", 
       RowBox[{"IPDData", "=", 
        RowBox[{"Select", "[", " ", 
         RowBox[{"DataListOS", ",", " ", 
          RowBox[{
           RowBox[{
            RowBox[{
            "#", "\[LeftDoubleBracket]", "3", "\[RightDoubleBracket]"}], 
            "\[Equal]", "Therapy"}], "&"}]}], "]"}]}], ";", 
       "\[IndentingNewLine]", 
       RowBox[{
        RowBox[{"IPDData", "[", 
         RowBox[{"[", 
          RowBox[{"All", ",", "1"}], "]"}], "]"}], "=", 
        RowBox[{"FixTimes", "[", 
         RowBox[{"CurrentScale", ",", 
          RowBox[{"IPDData", "[", 
           RowBox[{"[", 
            RowBox[{"All", ",", "1"}], "]"}], "]"}]}], "]"}]}], ";", " ", 
       "\[IndentingNewLine]", 
       RowBox[{"AllTherapyEvents", "=", 
        RowBox[{"EventData", "[", 
         RowBox[{
          RowBox[{"IPDData", "[", 
           RowBox[{"[", 
            RowBox[{"All", ",", "1"}], "]"}], "]"}], ",", 
          RowBox[{"Abs", "[", 
           RowBox[{
            RowBox[{"IPDData", "[", 
             RowBox[{"[", 
              RowBox[{"All", ",", "2"}], "]"}], "]"}], "-", "1"}], "]"}]}], 
         "]"}]}], ";", "\[IndentingNewLine]", 
       RowBox[{"MaxMean", "=", " ", 
        RowBox[{"Max", "[", 
         RowBox[{"IPDData", "[", 
          RowBox[{"[", 
           RowBox[{"All", ",", "1"}], "]"}], "]"}], "]"}]}], ";", 
       "\[IndentingNewLine]", 
       RowBox[{"dist2", "=", " ", 
        RowBox[{"EstimatedDistribution", "[", 
         RowBox[{"AllTherapyEvents", ",", " ", 
          RowBox[{"WeibullDistribution", "[", 
           RowBox[{"\[Alpha]", ",", " ", "\[Beta]"}], "]"}], ",", " ", 
          RowBox[{"{", 
           RowBox[{
            RowBox[{"{", 
             RowBox[{"\[Alpha]", ",", "1"}], "}"}], ",", 
            RowBox[{"{", 
             RowBox[{"\[Beta]", ",", 
              RowBox[{"Max", "[", 
               RowBox[{"IPDData", "[", 
                RowBox[{"[", 
                 RowBox[{"All", ",", "1"}], "]"}], "]"}], "]"}]}], " ", 
             "}"}]}], "}"}]}], "]"}]}], ";", " ", "\[IndentingNewLine]", 
       RowBox[{"ProgressionEvents", "=", 
        RowBox[{"Select", "[", 
         RowBox[{"IPDData", ",", 
          RowBox[{
           RowBox[{
            RowBox[{"#", "[", 
             RowBox[{"[", "2", "]"}], "]"}], "==", "1"}], "&"}]}], "]"}]}], 
       ";", "\[IndentingNewLine]", 
       RowBox[{"ProgressionTimes", "=", 
        RowBox[{
         RowBox[{"Select", "[", 
          RowBox[{"IPDData", ",", 
           RowBox[{
            RowBox[{
             RowBox[{"#", "[", 
              RowBox[{"[", "2", "]"}], "]"}], "==", "1"}], "&"}]}], "]"}], 
         "[", 
         RowBox[{"[", 
          RowBox[{"All", ",", "1"}], "]"}], "]"}]}], ";", 
       "\[IndentingNewLine]", 
       RowBox[{
        RowBox[{"Therapy1SurvivalModelFit", "[", "t_", "]"}], ":=", 
        RowBox[{
         RowBox[{"SurvivalModelFit", "[", "AllTherapyEvents", "]"}], "[", "t",
          "]"}]}], ";", "\[IndentingNewLine]", 
       RowBox[{"TobeMultipled", "=", 
        RowBox[{"Floor", "[", 
         RowBox[{
          RowBox[{"Max", "[", 
           RowBox[{"IPDData", "[", 
            RowBox[{"[", 
             RowBox[{"All", ",", "1"}], "]"}], "]"}], "]"}], "/", "4"}], 
         "]"}]}], ";", "\[IndentingNewLine]", 
       RowBox[{"TickMarks", "=", 
        RowBox[{"List", "[", "]"}]}], ";", "\[IndentingNewLine]", 
       RowBox[{"AppendTo", "[", 
        RowBox[{"TickMarks", ",", "TobeMultipled"}], "]"}], ";", 
       "\[IndentingNewLine]", 
       RowBox[{"AppendTo", "[", 
        RowBox[{"TickMarks", ",", 
         RowBox[{"TobeMultipled", "*", "2"}]}], "]"}], ";", 
       "\[IndentingNewLine]", 
       RowBox[{"AppendTo", "[", 
        RowBox[{"TickMarks", ",", 
         RowBox[{"TobeMultipled", "*", "3"}]}], "]"}], ";", 
       "\[IndentingNewLine]", 
       RowBox[{"AppendTo", "[", 
        RowBox[{"TickMarks", ",", 
         RowBox[{"TobeMultipled", "*", "4"}]}], "]"}], ";", 
       "\[IndentingNewLine]", 
       RowBox[{"SurvivalPlot", "=", "\[IndentingNewLine]", 
        RowBox[{"Plot", "[", 
         RowBox[{
          RowBox[{"Table", "[", 
           RowBox[{
            RowBox[{"MySurvivalFunctionW", "[", 
             RowBox[{
              RowBox[{
              "dist2", "\[LeftDoubleBracket]", "1", "\[RightDoubleBracket]"}],
               ",", 
              RowBox[{
              "dist2", "\[LeftDoubleBracket]", "2", "\[RightDoubleBracket]"}],
               ",", "t"}], "]"}], ",", 
            RowBox[{"{", 
             RowBox[{"i", ",", "1", ",", "1"}], "}"}]}], "]"}], ",", 
          RowBox[{"{", 
           RowBox[{"t", ",", "0", ",", "MaxMean"}], "}"}], ",", 
          RowBox[{"PlotRange", "\[Rule]", 
           RowBox[{"{", 
            RowBox[{
             RowBox[{"{", 
              RowBox[{"0", ",", "MaxMean"}], "}"}], ",", 
             RowBox[{"{", 
              RowBox[{"0", ",", "1"}], "}"}]}], "}"}]}], ",", 
          RowBox[{"PlotStyle", "\[Rule]", 
           RowBox[{"Directive", "[", "Magenta", "]"}]}]}], "]"}]}], ";", 
       "\[IndentingNewLine]", 
       RowBox[{"Therapy1Plot", "=", " ", 
        RowBox[{"Plot", "[", 
         RowBox[{
          RowBox[{
           RowBox[{"SurvivalFunction", "[", 
            RowBox[{"EmpiricalDistribution", "[", "AllTherapyEvents", "]"}], 
            "]"}], "[", "x", "]"}], ",", 
          RowBox[{"{", 
           RowBox[{"x", ",", "0", ",", "MaxMean"}], "}"}], ",", 
          RowBox[{"Exclusions", "\[Rule]", "None"}], ",", 
          RowBox[{"PlotRange", "\[Rule]", 
           RowBox[{"{", 
            RowBox[{
             RowBox[{"{", 
              RowBox[{"0", ",", 
               RowBox[{"MaxMean", "*", "1.05"}]}], "}"}], ",", 
             RowBox[{"{", 
              RowBox[{"0", ",", "1"}], "}"}]}], "}"}]}], ",", 
          RowBox[{"PlotPoints", "\[Rule]", "500"}], ",", 
          RowBox[{"Frame", "\[Rule]", 
           RowBox[{"{", 
            RowBox[{
             RowBox[{"{", 
              RowBox[{"True", ",", "False"}], "}"}], ",", 
             RowBox[{"{", 
              RowBox[{"True", ",", "False"}], "}"}]}], "}"}]}], ",", 
          RowBox[{"Axes", "\[Rule]", "False"}], ",", 
          RowBox[{"PlotStyle", "\[Rule]", 
           RowBox[{"Directive", "[", "Black", "]"}]}], ",", 
          RowBox[{"FrameLabel", "\[Rule]", 
           RowBox[{"{", 
            RowBox[{
            "\"\<Months\>\"", ",", " ", 
             "\"\<Overall Survival \\n(% of pateints)\>\""}], "}"}]}], ",", 
          RowBox[{"PlotRangePadding", "\[Rule]", "None"}], ",", 
          RowBox[{"BaseStyle", "\[Rule]", 
           RowBox[{"{", 
            RowBox[{
             RowBox[{"FontFamily", "\[Rule]", "\"\<Arial\>\""}], ",", 
             RowBox[{"FontSize", "\[Rule]", "12"}]}], "}"}]}], ",", 
          RowBox[{"FrameStyle", "\[Rule]", 
           RowBox[{"Directive", "[", 
            RowBox[{
             RowBox[{"Thickness", "[", "Medium", "]"}], ",", "Black"}], 
            "]"}]}], ",", 
          RowBox[{"AspectRatio", "\[Rule]", 
           RowBox[{"2", "/", "3"}]}], ",", 
          RowBox[{"ImageSize", "\[Rule]", 
           RowBox[{"{", 
            RowBox[{
             RowBox[{"{", "1000", "}"}], ",", 
             RowBox[{"{", "270", "}"}]}], "}"}]}], ",", 
          RowBox[{"ImagePadding", "\[Rule]", 
           RowBox[{"{", 
            RowBox[{
             RowBox[{"{", 
              RowBox[{"80", ",", "10"}], "}"}], ",", 
             RowBox[{"{", 
              RowBox[{"60", ",", "10"}], "}"}]}], "}"}]}], ",", 
          RowBox[{"FrameTicks", "\[Rule]", 
           RowBox[{"{", 
            RowBox[{
             RowBox[{"{", 
              RowBox[{
               RowBox[{"Table", "[", 
                RowBox[{
                 RowBox[{"{", 
                  RowBox[{"i", ",", 
                   RowBox[{"100", "*", "i"}], ",", 
                   RowBox[{"{", 
                    RowBox[{"0", ",", "0.015"}], "}"}]}], "}"}], ",", 
                 RowBox[{"{", 
                  RowBox[{"i", ",", "0", ",", "1", ",", 
                   RowBox[{"25", "/", "100"}]}], "}"}]}], "]"}], ",", 
               "None"}], "}"}], ",", 
             RowBox[{"{", 
              RowBox[{
               RowBox[{"Table", "[", 
                RowBox[{
                 RowBox[{"{", 
                  RowBox[{
                   RowBox[{"TobeMultipled", "*", "i"}], ",", 
                   RowBox[{"TobeMultipled", "*", "i"}], ",", " ", 
                   RowBox[{"{", 
                    RowBox[{"0", ",", "0.015"}], "}"}]}], " ", "}"}], ",", 
                 " ", 
                 RowBox[{"{", 
                  RowBox[{"i", ",", "0", ",", "4"}], "}"}]}], "]"}], ",", 
               "None"}], "}"}]}], "}"}]}], ",", "\[IndentingNewLine]", " ", 
          RowBox[{"PlotStyle", "\[Rule]", 
           RowBox[{"Directive", "[", 
            RowBox[{
             RowBox[{"AbsoluteThickness", "[", "1", "]"}], ",", "Black"}], 
            "]"}]}]}], "]"}]}], ";", "  ", "\[IndentingNewLine]", 
       RowBox[{"TherapyPlotAll", "=", 
        RowBox[{"Show", "[", 
         RowBox[{"Therapy1Plot", ",", " ", "SurvivalPlot"}], "]"}]}], ";", 
       " ", "\[IndentingNewLine]", 
       RowBox[{"TherapyPlotAll", "=", 
        RowBox[{"Show", "[", 
         RowBox[{"Therapy1Plot", ",", " ", "SurvivalPlot"}], "]"}]}], ";", 
       "\[IndentingNewLine]", 
       RowBox[{"Export", "[", 
        RowBox[{
         RowBox[{"StringJoin", "[", 
          RowBox[{
          "TrialName", ",", "\"\<_\>\"", ",", " ", "Therapy", ",", " ", 
           "\"\<.pdf\>\""}], "]"}], ",", "TherapyPlotAll"}], "]"}], ";"}]}], 
     "\[IndentingNewLine]", 
     RowBox[{"(*", 
      RowBox[{
       RowBox[{"Export", "[", 
        RowBox[{
         RowBox[{"StringJoin", "[", 
          RowBox[{
          "TrialName", ",", "\"\<_\>\"", " ", ",", "Therapy", ",", " ", 
           "\"\<.png\>\""}], "]"}], ",", "TherapyPlotAll"}], "]"}], ";"}], 
      "*)"}], "\[IndentingNewLine]", "]"}]}]}], "]"}]], "Input",
 CellChangeTimes->{{3.8136846430686283`*^9, 3.8136847326213293`*^9}, {
   3.8136847685251675`*^9, 3.813684776707697*^9}, 3.8136867606471653`*^9, {
   3.8136890369002037`*^9, 3.813689065058606*^9}, {3.81368996403145*^9, 
   3.813689973929329*^9}, {3.8136900892152376`*^9, 3.8136900952961965`*^9}, {
   3.813690574755437*^9, 3.8136905904004087`*^9}, {3.813690641422244*^9, 
   3.8136906680657787`*^9}, {3.8138437172279644`*^9, 
   3.8138437917182226`*^9}, {3.8138441828283834`*^9, 3.8138441900271482`*^9}, 
   3.8138442258627768`*^9, {3.8138443362589426`*^9, 3.8138443377515273`*^9}, {
   3.813844385788436*^9, 3.8138444037135305`*^9}, {3.813844592489061*^9, 
   3.81384466471679*^9}, {3.813844726737458*^9, 3.8138447372354803`*^9}, {
   3.8138447978201523`*^9, 3.8138448040222692`*^9}, {3.8138450161640425`*^9, 
   3.8138450165490446`*^9}, 3.8138451082427397`*^9, {3.8138451969662037`*^9, 
   3.8138452813892326`*^9}, {3.813845331907758*^9, 3.813845356948265*^9}, {
   3.8138453898418655`*^9, 3.8138454131964254`*^9}, {3.81384553441899*^9, 
   3.8138455499797735`*^9}, {3.8138456467072754`*^9, 
   3.8138456499984694`*^9}, {3.8138487383295574`*^9, 
   3.8138487413987427`*^9}, {3.813848782770199*^9, 3.8138487833031626`*^9}, {
   3.8138533840329776`*^9, 3.813853387476283*^9}, {3.813860160166834*^9, 
   3.8138601621000643`*^9}, {3.8138602181782455`*^9, 
   3.8138602183152437`*^9}, {3.828185744652306*^9, 3.828185765884585*^9}},
 CellLabel->"In[41]:=",ExpressionUUID->"1f46f71a-2dbb-4b48-a7ab-dd882940fd63"],

Cell[BoxData[{
 RowBox[{
  RowBox[{
   RowBox[{"AlldataScale", "=", 
    RowBox[{"data", "\[LeftDoubleBracket]", 
     RowBox[{
      RowBox[{"2", ";;"}], ",", 
      RowBox[{"{", 
       RowBox[{"1", ",", "9", ",", "10", ",", "12", ",", "11"}], "}"}]}], 
     "\[RightDoubleBracket]"}]}], ";"}], "\[IndentingNewLine]", 
  RowBox[{"(*", 
   RowBox[{
   "Picking", " ", "out", " ", "trials", " ", "with", " ", "PFS", " ", "and", 
    " ", "OS", " ", "data"}], "*)"}]}], "\[IndentingNewLine]", 
 RowBox[{
  RowBox[{
   RowBox[{"PFSTrialsScale", "=", " ", 
    RowBox[{"Pick", "[", 
     RowBox[{
      RowBox[{"AlldataScale", "[", 
       RowBox[{"[", 
        RowBox[{"All", ",", 
         RowBox[{"{", 
          RowBox[{"1", ",", "3", ",", "4", ",", "5"}], "}"}]}], "]"}], "]"}], 
      ",", " ", 
      RowBox[{"AlldataScale", "\[LeftDoubleBracket]", 
       RowBox[{"All", ",", " ", "2"}], "\[RightDoubleBracket]"}], ",", "1."}],
      "]"}]}], ";"}], "\[IndentingNewLine]", 
  RowBox[{"(*", 
   RowBox[{
   "Change", " ", "numerical", " ", "trial", " ", "name", " ", "to", " ", 
    "string"}], "*)"}]}], "\[IndentingNewLine]", 
 RowBox[{
  RowBox[{
   RowBox[{"PFSTrialsScale", "[", 
    RowBox[{"[", 
     RowBox[{"1", ",", "1"}], "]"}], "]"}], "=", 
   RowBox[{"ToString", "[", 
    RowBox[{"IntegerPart", "[", 
     RowBox[{"PFSTrialsScale", "[", 
      RowBox[{"[", 
       RowBox[{"1", ",", "1"}], "]"}], "]"}], "]"}], "]"}]}], 
  ";"}], "\[IndentingNewLine]", 
 RowBox[{
  RowBox[{
   RowBox[{"PFSTrialsScale", "[", 
    RowBox[{"[", 
     RowBox[{"2", ",", "1"}], "]"}], "]"}], "=", 
   RowBox[{"ToString", "[", 
    RowBox[{"IntegerPart", "[", 
     RowBox[{"PFSTrialsScale", "[", 
      RowBox[{"[", 
       RowBox[{"2", ",", "1"}], "]"}], "]"}], "]"}], "]"}]}], 
  ";"}], "\[IndentingNewLine]", 
 RowBox[{
  RowBox[{"For", "[", 
   RowBox[{
    RowBox[{"k", "=", "1"}], ",", 
    RowBox[{"k", "<=", " ", 
     RowBox[{"Length", "[", "PFSTrialsScale", "]"}]}], ",", 
    RowBox[{"k", "++"}], ",", "\[IndentingNewLine]", 
    RowBox[{"If", "[", 
     RowBox[{
      RowBox[{
       RowBox[{"NumericQ", "[", 
        RowBox[{"PFSTrialsScale", "[", 
         RowBox[{"[", 
          RowBox[{"k", ",", "2"}], "]"}], "]"}], "]"}], "\[Equal]", "True"}], 
      ",", " ", "\[IndentingNewLine]", 
      RowBox[{
       RowBox[{"PFSTrialsScale", "[", 
        RowBox[{"[", 
         RowBox[{"k", ",", "1"}], "]"}], "]"}], "=", 
       RowBox[{"StringJoin", "[", 
        RowBox[{
         RowBox[{"PFSTrialsScale", "[", 
          RowBox[{"[", 
           RowBox[{"k", ",", "1"}], "]"}], "]"}], ",", "\"\<_\>\"", ",", 
         RowBox[{"StringPart", "[", 
          RowBox[{
           RowBox[{"ToString", "[", 
            RowBox[{"PFSTrialsScale", "[", 
             RowBox[{"[", 
              RowBox[{"k", ",", "2"}], "]"}], "]"}], "]"}], ",", "1"}], 
          "]"}]}], " ", "]"}]}], ",", " ", "\[IndentingNewLine]", 
      RowBox[{
       RowBox[{
        RowBox[{"PFSTrialsScale", "[", 
         RowBox[{"[", 
          RowBox[{"k", ",", "1"}], "]"}], "]"}], "=", 
        RowBox[{"StringJoin", "[", 
         RowBox[{
          RowBox[{"PFSTrialsScale", "[", 
           RowBox[{"[", 
            RowBox[{"k", ",", "1"}], "]"}], "]"}], ",", "\"\<_\>\"", ",", 
          RowBox[{"PFSTrialsScale", "[", 
           RowBox[{"[", 
            RowBox[{"k", ",", "2"}], "]"}], "]"}]}], " ", "]"}]}], ";"}]}], 
     "\[IndentingNewLine]", "]"}]}], "]"}], 
  " "}], "\[IndentingNewLine]"}], "Input",
 CellChangeTimes->{{3.81386047849232*^9, 3.8138604832832084`*^9}, {
  3.8138607734486217`*^9, 3.813860774038639*^9}},
 CellLabel->"In[42]:=",ExpressionUUID->"52c1ee18-d128-491d-b119-7ee66ef6f6ad"],

Cell[BoxData[
 RowBox[{
  RowBox[{"For", "[", 
   RowBox[{
    RowBox[{"i", "=", "1"}], ",", 
    RowBox[{"i", "<=", " ", 
     RowBox[{"Length", "[", "PFSTrials", "]"}]}], ",", 
    RowBox[{"i", "++"}], ",", "\[IndentingNewLine]", 
    RowBox[{
     RowBox[{"TrialName", "=", 
      RowBox[{"PFSTrialsScale", "[", 
       RowBox[{"[", 
        RowBox[{"i", ",", "1"}], "]"}], "]"}]}], ";", " ", 
     "\[IndentingNewLine]", 
     RowBox[{"OutcomeMeasure", "=", 
      RowBox[{"PFSTrialsScale", "[", 
       RowBox[{"[", 
        RowBox[{"i", ",", "4"}], "]"}], "]"}]}], ";", "\[IndentingNewLine]", 
     RowBox[{"CurrentScale", "=", 
      RowBox[{
       RowBox[{"Select", "[", 
        RowBox[{"PFSTrialsScale", ",", 
         RowBox[{
          RowBox[{
           RowBox[{"#", "[", 
            RowBox[{"[", "1", "]"}], "]"}], "\[Equal]", "TrialName"}], 
          "&"}]}], "]"}], "[", 
       RowBox[{"[", 
        RowBox[{"1", ",", "3"}], "]"}], "]"}]}], ";", " ", 
     "\[IndentingNewLine]", 
     RowBox[{"DataListPFS", "=", 
      RowBox[{"ImportFile", "[", 
       RowBox[{"StringJoin", "[", " ", 
        RowBox[{"TrialName", ",", " ", "\"\<.csv\>\""}], "]"}], "]"}]}], ";", 
     " ", "\[IndentingNewLine]", 
     RowBox[{"TherapyNames", "=", 
      RowBox[{"DeleteDuplicates", "[", 
       RowBox[{"DataListPFS", "[", 
        RowBox[{"[", 
         RowBox[{"All", ",", "3"}], "]"}], "]"}], "]"}]}], ";", 
     "\[IndentingNewLine]", 
     RowBox[{"For", "[", 
      RowBox[{
       RowBox[{"j", "=", "1"}], ",", 
       RowBox[{"j", "<=", " ", 
        RowBox[{"Length", "[", "TherapyNames", "]"}]}], ",", 
       RowBox[{"j", "++"}], ",", "\[IndentingNewLine]", 
       RowBox[{
        RowBox[{"Therapy", "=", 
         RowBox[{"TherapyNames", "[", 
          RowBox[{"[", "j", "]"}], "]"}]}], ";", "\[IndentingNewLine]", 
        RowBox[{"IPDData", "=", 
         RowBox[{"Select", "[", " ", 
          RowBox[{"DataListPFS", ",", " ", 
           RowBox[{
            RowBox[{
             RowBox[{
             "#", "\[LeftDoubleBracket]", "3", "\[RightDoubleBracket]"}], 
             "\[Equal]", "Therapy"}], "&"}]}], "]"}]}], ";", 
        "\[IndentingNewLine]", 
        RowBox[{
         RowBox[{"IPDData", "[", 
          RowBox[{"[", 
           RowBox[{"All", ",", "1"}], "]"}], "]"}], "=", 
         RowBox[{"FixTimes", "[", 
          RowBox[{"CurrentScale", ",", 
           RowBox[{"IPDData", "[", 
            RowBox[{"[", 
             RowBox[{"All", ",", "1"}], "]"}], "]"}]}], "]"}]}], ";", " ", 
        "\[IndentingNewLine]", 
        RowBox[{"AllTherapyEvents", "=", 
         RowBox[{"EventData", "[", 
          RowBox[{
           RowBox[{"IPDData", "[", 
            RowBox[{"[", 
             RowBox[{"All", ",", "1"}], "]"}], "]"}], ",", 
           RowBox[{"Abs", "[", 
            RowBox[{
             RowBox[{"IPDData", "[", 
              RowBox[{"[", 
               RowBox[{"All", ",", "2"}], "]"}], "]"}], "-", "1"}], "]"}]}], 
          "]"}]}], ";", "\[IndentingNewLine]", 
        RowBox[{"MaxMean", "=", " ", 
         RowBox[{"Max", "[", 
          RowBox[{"IPDData", "[", 
           RowBox[{"[", 
            RowBox[{"All", ",", "1"}], "]"}], "]"}], "]"}]}], ";", 
        "\[IndentingNewLine]", 
        RowBox[{"dist2", "=", " ", 
         RowBox[{"EstimatedDistribution", "[", 
          RowBox[{"AllTherapyEvents", ",", " ", 
           RowBox[{"WeibullDistribution", "[", 
            RowBox[{"\[Alpha]", ",", " ", "\[Beta]"}], "]"}], ",", " ", 
           RowBox[{"{", 
            RowBox[{
             RowBox[{"{", 
              RowBox[{"\[Alpha]", ",", "1"}], "}"}], ",", 
             RowBox[{"{", 
              RowBox[{"\[Beta]", ",", 
               RowBox[{"Max", "[", 
                RowBox[{"IPDData", "[", 
                 RowBox[{"[", 
                  RowBox[{"All", ",", "1"}], "]"}], "]"}], "]"}]}], " ", 
              "}"}]}], "}"}]}], "]"}]}], ";", "\[IndentingNewLine]", 
        RowBox[{"ProgressionEvents", "=", 
         RowBox[{"Select", "[", 
          RowBox[{"IPDData", ",", 
           RowBox[{
            RowBox[{
             RowBox[{"#", "[", 
              RowBox[{"[", "2", "]"}], "]"}], "==", "1"}], "&"}]}], "]"}]}], 
        ";", "\[IndentingNewLine]", 
        RowBox[{"ProgressionTimes", "=", 
         RowBox[{
          RowBox[{"Select", "[", 
           RowBox[{"IPDData", ",", 
            RowBox[{
             RowBox[{
              RowBox[{"#", "[", 
               RowBox[{"[", "2", "]"}], "]"}], "==", "1"}], "&"}]}], "]"}], 
          "[", 
          RowBox[{"[", 
           RowBox[{"All", ",", "1"}], "]"}], "]"}]}], ";", 
        "\[IndentingNewLine]", 
        RowBox[{
         RowBox[{"Therapy1SurvivalModelFit", "[", "t_", "]"}], ":=", 
         RowBox[{
          RowBox[{"SurvivalModelFit", "[", "AllTherapyEvents", "]"}], "[", 
          "t", "]"}]}], ";", "\[IndentingNewLine]", 
        RowBox[{"TobeMultipled", "=", 
         RowBox[{"Floor", "[", 
          RowBox[{
           RowBox[{"Max", "[", 
            RowBox[{"IPDData", "[", 
             RowBox[{"[", 
              RowBox[{"All", ",", "1"}], "]"}], "]"}], "]"}], "/", "4"}], 
          "]"}]}], ";", "\[IndentingNewLine]", 
        RowBox[{"TickMarks", "=", 
         RowBox[{"List", "[", "]"}]}], ";", "\[IndentingNewLine]", 
        RowBox[{"AppendTo", "[", 
         RowBox[{"TickMarks", ",", "TobeMultipled"}], "]"}], ";", 
        "\[IndentingNewLine]", 
        RowBox[{"AppendTo", "[", 
         RowBox[{"TickMarks", ",", 
          RowBox[{"TobeMultipled", "*", "2"}]}], "]"}], ";", 
        "\[IndentingNewLine]", 
        RowBox[{"AppendTo", "[", 
         RowBox[{"TickMarks", ",", 
          RowBox[{"TobeMultipled", "*", "3"}]}], "]"}], ";", 
        "\[IndentingNewLine]", 
        RowBox[{"AppendTo", "[", 
         RowBox[{"TickMarks", ",", 
          RowBox[{"TobeMultipled", "*", "4"}]}], "]"}], ";", 
        "\[IndentingNewLine]", 
        RowBox[{"SurvivalPlot", "=", "\[IndentingNewLine]", 
         RowBox[{"Plot", "[", 
          RowBox[{
           RowBox[{"Table", "[", 
            RowBox[{
             RowBox[{"MySurvivalFunctionW", "[", 
              RowBox[{
               RowBox[{
               "dist2", "\[LeftDoubleBracket]", "1", 
                "\[RightDoubleBracket]"}], ",", 
               RowBox[{
               "dist2", "\[LeftDoubleBracket]", "2", 
                "\[RightDoubleBracket]"}], ",", "t"}], "]"}], ",", 
             RowBox[{"{", 
              RowBox[{"i", ",", "1", ",", "1"}], "}"}]}], "]"}], ",", 
           RowBox[{"{", 
            RowBox[{"t", ",", "0", ",", "MaxMean"}], "}"}], ",", 
           RowBox[{"PlotRange", "\[Rule]", 
            RowBox[{"{", 
             RowBox[{
              RowBox[{"{", 
               RowBox[{"0", ",", "MaxMean"}], "}"}], ",", 
              RowBox[{"{", 
               RowBox[{"0", ",", "1"}], "}"}]}], "}"}]}], ",", 
           RowBox[{"PlotStyle", "\[Rule]", 
            RowBox[{"Directive", "[", "Magenta", "]"}]}]}], "]"}]}], ";", 
        "\[IndentingNewLine]", 
        RowBox[{"Therapy1Plot", "=", " ", 
         RowBox[{"Plot", "[", 
          RowBox[{
           RowBox[{
            RowBox[{"SurvivalFunction", "[", 
             RowBox[{"EmpiricalDistribution", "[", "AllTherapyEvents", "]"}], 
             "]"}], "[", "x", "]"}], ",", 
           RowBox[{"{", 
            RowBox[{"x", ",", "0", ",", "MaxMean"}], "}"}], ",", 
           RowBox[{"Exclusions", "\[Rule]", "None"}], ",", 
           RowBox[{"PlotRange", "\[Rule]", 
            RowBox[{"{", 
             RowBox[{
              RowBox[{"{", 
               RowBox[{"0", ",", 
                RowBox[{"MaxMean", "*", "1.05"}]}], "}"}], ",", 
              RowBox[{"{", 
               RowBox[{"0", ",", "1"}], "}"}]}], "}"}]}], ",", 
           RowBox[{"PlotPoints", "\[Rule]", "500"}], ",", 
           RowBox[{"Frame", "\[Rule]", 
            RowBox[{"{", 
             RowBox[{
              RowBox[{"{", 
               RowBox[{"True", ",", "False"}], "}"}], ",", 
              RowBox[{"{", 
               RowBox[{"True", ",", "False"}], "}"}]}], "}"}]}], ",", 
           RowBox[{"Axes", "\[Rule]", "False"}], ",", 
           RowBox[{"PlotStyle", "\[Rule]", 
            RowBox[{"Directive", "[", "Black", "]"}]}], ",", 
           RowBox[{"FrameLabel", "\[Rule]", 
            RowBox[{"{", 
             RowBox[{"\"\<Months\>\"", ",", 
              RowBox[{"StringJoin", "[", " ", 
               RowBox[{
                RowBox[{"ToString", "[", "OutcomeMeasure", "]"}], ",", 
                "\"\<\\n(% of pateints)\>\""}], "]"}]}], "}"}]}], ",", 
           RowBox[{"PlotRangePadding", "\[Rule]", "None"}], ",", 
           RowBox[{"BaseStyle", "\[Rule]", 
            RowBox[{"{", 
             RowBox[{
              RowBox[{"FontFamily", "\[Rule]", "\"\<Arial\>\""}], ",", 
              RowBox[{"FontSize", "\[Rule]", "12"}]}], "}"}]}], ",", 
           RowBox[{"FrameStyle", "\[Rule]", 
            RowBox[{"Directive", "[", 
             RowBox[{
              RowBox[{"Thickness", "[", "Medium", "]"}], ",", "Black"}], 
             "]"}]}], ",", 
           RowBox[{"AspectRatio", "\[Rule]", 
            RowBox[{"2", "/", "3"}]}], ",", 
           RowBox[{"ImageSize", "\[Rule]", 
            RowBox[{"{", 
             RowBox[{
              RowBox[{"{", "1000", "}"}], ",", 
              RowBox[{"{", "270", "}"}]}], "}"}]}], ",", 
           RowBox[{"ImagePadding", "\[Rule]", 
            RowBox[{"{", 
             RowBox[{
              RowBox[{"{", 
               RowBox[{"80", ",", "10"}], "}"}], ",", 
              RowBox[{"{", 
               RowBox[{"60", ",", "10"}], "}"}]}], "}"}]}], ",", 
           RowBox[{"FrameTicks", "\[Rule]", 
            RowBox[{"{", 
             RowBox[{
              RowBox[{"{", 
               RowBox[{
                RowBox[{"Table", "[", 
                 RowBox[{
                  RowBox[{"{", 
                   RowBox[{"i", ",", 
                    RowBox[{"100", "*", "i"}], ",", 
                    RowBox[{"{", 
                    RowBox[{"0", ",", "0.015"}], "}"}]}], "}"}], ",", 
                  RowBox[{"{", 
                   RowBox[{"i", ",", "0", ",", "1", ",", 
                    RowBox[{"25", "/", "100"}]}], "}"}]}], "]"}], ",", 
                "None"}], "}"}], ",", 
              RowBox[{"{", 
               RowBox[{
                RowBox[{"Table", "[", 
                 RowBox[{
                  RowBox[{"{", 
                   RowBox[{
                    RowBox[{"TobeMultipled", "*", "i"}], ",", 
                    RowBox[{"TobeMultipled", "*", "i"}], ",", " ", 
                    RowBox[{"{", 
                    RowBox[{"0", ",", "0.015"}], "}"}]}], " ", "}"}], ",", 
                  " ", 
                  RowBox[{"{", 
                   RowBox[{"i", ",", "0", ",", "4"}], "}"}]}], "]"}], ",", 
                "None"}], "}"}]}], "}"}]}], ",", "\[IndentingNewLine]", " ", 
           RowBox[{"PlotStyle", "\[Rule]", 
            RowBox[{"Directive", "[", 
             RowBox[{
              RowBox[{"AbsoluteThickness", "[", "1", "]"}], ",", "Black"}], 
             "]"}]}]}], "]"}]}], ";", "  ", "\[IndentingNewLine]", 
        RowBox[{"TherapyPlotAll", "=", 
         RowBox[{"Show", "[", 
          RowBox[{"Therapy1Plot", ",", " ", "SurvivalPlot"}], "]"}]}], ";", 
        " ", "\[IndentingNewLine]", 
        RowBox[{"TherapyPlotAll", "=", 
         RowBox[{"Show", "[", 
          RowBox[{"Therapy1Plot", ",", " ", "SurvivalPlot"}], "]"}]}], ";", 
        "\[IndentingNewLine]", 
        RowBox[{"Export", "[", 
         RowBox[{
          RowBox[{"StringJoin", "[", 
           RowBox[{
           "TrialName", ",", "\"\<_\>\"", ",", " ", "Therapy", ",", " ", 
            "\"\<.pdf\>\""}], "]"}], ",", "TherapyPlotAll"}], "]"}], ";"}]}], 
      "\[IndentingNewLine]", "\[IndentingNewLine]", "]"}]}]}], "]"}], 
  ";"}]], "Input",
 CellChangeTimes->{{3.8136846430686283`*^9, 3.8136847326213293`*^9}, {
   3.8136847685251675`*^9, 3.813684776707697*^9}, 3.8136867606471653`*^9, {
   3.8136890369002037`*^9, 3.813689065058606*^9}, {3.81368996403145*^9, 
   3.813689973929329*^9}, {3.8136900892152376`*^9, 3.8136900952961965`*^9}, {
   3.813690574755437*^9, 3.8136905904004087`*^9}, {3.813690641422244*^9, 
   3.8136906680657787`*^9}, {3.8138437172279644`*^9, 
   3.8138437917182226`*^9}, {3.8138441828283834`*^9, 3.8138441900271482`*^9}, 
   3.8138442258627768`*^9, {3.8138443362589426`*^9, 3.8138443377515273`*^9}, {
   3.813844385788436*^9, 3.8138444037135305`*^9}, {3.813844592489061*^9, 
   3.81384466471679*^9}, {3.813844726737458*^9, 3.8138447372354803`*^9}, {
   3.8138447978201523`*^9, 3.8138448040222692`*^9}, {3.8138450161640425`*^9, 
   3.8138450165490446`*^9}, 3.8138451082427397`*^9, {3.8138451969662037`*^9, 
   3.8138452813892326`*^9}, {3.813845331907758*^9, 3.813845356948265*^9}, {
   3.8138453898418655`*^9, 3.8138454131964254`*^9}, {3.81384553441899*^9, 
   3.8138455499797735`*^9}, {3.8138456467072754`*^9, 
   3.8138456499984694`*^9}, {3.8138487383295574`*^9, 
   3.8138487413987427`*^9}, {3.813848782770199*^9, 3.8138487833031626`*^9}, {
   3.8138533840329776`*^9, 3.813853387476283*^9}, {3.8138598210193725`*^9, 
   3.8138598231588106`*^9}, {3.8138598910662403`*^9, 
   3.8138599093222294`*^9}, {3.813860167960702*^9, 3.8138601972927575`*^9}, {
   3.813860499197691*^9, 3.813860504189201*^9}, {3.813860676324647*^9, 
   3.813860745125826*^9}, {3.8138607872699604`*^9, 3.8138607873489537`*^9}, {
   3.813860838709279*^9, 3.8138608390662827`*^9}, {3.828185589405713*^9, 
   3.828185592029018*^9}, {3.8281857756289434`*^9, 3.8281857766611843`*^9}, {
   3.8292415754447236`*^9, 
   3.829241578069446*^9}},ExpressionUUID->"de201128-f3c0-4c2b-9249-\
2645c2f1b403"]
}, Open  ]]
},
WindowSize->{1184, 1829},
WindowMargins->{{Automatic, -1200}, {Automatic, 0}},
WindowStatusArea->None,
TaggingRules->{
 "WelcomeScreenSettings" -> {"FEStarting" -> False}, "TryRealOnly" -> False},
Magnification:>1.1 Inherited,
FrontEndVersion->"12.1 for Microsoft Windows (64-bit) (June 19, 2020)",
StyleDefinitions->"Default.nb",
ExpressionUUID->"51f529f7-bb67-4425-9b2f-c2e7a738640d"
]
(* End of Notebook Content *)

(* Internal cache information *)
(*CellTagsOutline
CellTagsIndex->{}
*)
(*CellTagsIndex
CellTagsIndex->{}
*)
(*NotebookFileOutline
Notebook[{
Cell[CellGroupData[{
Cell[580, 22, 555, 9, 107, "Title",ExpressionUUID->"cc741091-9bb6-4ab8-ab4f-15e201936a5a"],
Cell[1138, 33, 11357, 217, 407, "Input",ExpressionUUID->"6cc2ba67-1fd8-4243-9740-7067c7bcd1dd"],
Cell[12498, 252, 903, 21, 209, "Input",ExpressionUUID->"03ec41ae-9c21-46ad-baf9-cd61fdfdc625"],
Cell[13404, 275, 3164, 93, 231, "Input",ExpressionUUID->"e1a25c75-7350-464a-8711-2a9ff0553394"],
Cell[16571, 370, 6853, 186, 583, "Input",ExpressionUUID->"1f980042-f718-4c4e-a33c-cd64788cb842"],
Cell[23427, 558, 13147, 314, 825, "Input",ExpressionUUID->"1f46f71a-2dbb-4b48-a7ab-dd882940fd63"],
Cell[36577, 874, 3701, 102, 275, "Input",ExpressionUUID->"52c1ee18-d128-491d-b119-7ee66ef6f6ad"],
Cell[40281, 978, 13788, 319, 847, "Input",ExpressionUUID->"de201128-f3c0-4c2b-9249-2645c2f1b403"]
}, Open  ]]
}
]
*)
```
