## Supplementary data files for "Cancer patient survival can be accurately parameterized, revealing time-dependent therapeutic effects and doubling the precision of small trials": Computing surrogate event theoretical max R2.nb

```
(* Content-type: application/vnd.wolfram.mathematica *)

(*** Wolfram Notebook File ***)
(* http://www.wolfram.com/nb *)

(* CreatedBy='Mathematica 12.1' *)

(*CacheID: 234*)
(* Internal cache information:
NotebookFileLineBreakTest
NotebookFileLineBreakTest
NotebookDataPosition[       158,          7]
NotebookDataLength[     56182,       1378]
NotebookOptionsPosition[     53554,       1332]
NotebookOutlinePosition[     53954,       1348]
CellTagsIndexPosition[     53911,       1345]
WindowFrame->Normal*)

(* Beginning of Notebook Content *)
Notebook[{
Cell[BoxData[{
 RowBox[{"Clear", "[", "\"\<Global`*\>\"", "]"}], "\[IndentingNewLine]", 
 RowBox[{
  RowBox[{
   RowBox[{"SetDirectory", "[", 
    RowBox[{"NotebookDirectory", "[", "]"}], "]"}], ";"}], 
  "\[IndentingNewLine]", 
  RowBox[{"(*", 
   RowBox[{"Importing", " ", "metadata", " ", "file"}], 
   "*)"}]}], "\[IndentingNewLine]", 
 RowBox[{
  RowBox[{"data", "=", " ", 
   RowBox[{
    RowBox[{
    "Import", "[", "\"\<PhaseIII_ClinicalTrials_metadata_F.xlsx\>\"", "]"}], 
    "\[LeftDoubleBracket]", "1", "\[RightDoubleBracket]"}]}], ";"}]}], "Input",
 CellChangeTimes->{{3.8128718184295297`*^9, 3.8128718585640593`*^9}, 
   3.81287208709591*^9, {3.8128723840611787`*^9, 3.812872454804188*^9}, {
   3.8128728074680457`*^9, 3.8128728521967444`*^9}, {3.8128811960917673`*^9, 
   3.812881196561768*^9}, {3.8128838563957124`*^9, 3.8128838568956733`*^9}, {
   3.8128870555616655`*^9, 3.812887057485279*^9}, 3.812887847043264*^9, {
   3.8145324582337313`*^9, 3.8145324584717655`*^9}, 
   3.829241644669858*^9},ExpressionUUID->"32fa5264-3ae3-4c1d-b976-\
16492d7fc653"],

Cell[BoxData[
 RowBox[{"(*", 
  RowBox[{
   RowBox[{
    RowBox[{"CENSORING", " ", "EVENTS"}], " ", "=", 
    RowBox[{
     RowBox[{"1", " ", "FOR", " ", "MATHEMATICA", " ", 
      RowBox[{"FUNCTIONS", "."}]}], " ", "=", 
     RowBox[{"0", " ", "FOR", " ", "PROGRESSION", " ", "OR", " ", 
      RowBox[{"DEATH", ".", " ", "IN"}], " ", "ORIGINAL", " ", "IPD", " ", 
      "FILES"}]}]}], ",", " ", 
   RowBox[{
    RowBox[{"REVERSED", " ", 
     RowBox[{
      RowBox[{"(", 
       RowBox[{
        RowBox[{"1", " ", "IS", " ", "PROGRESSION", " ", "OR", " ", "DEATH"}],
         ",", "  ", 
        RowBox[{"0", " ", "CENSORING"}]}], ")"}], ".", " ", 
      "\[IndentingNewLine]", "KEEP"}], " ", "ALL", " ", "SURVIVAL", " ", 
     "DATA", " ", "IN", " ", "CENSORING"}], "=", 
    RowBox[{"1", "  ", "FORMAT", " ", "FOR", " ", "CONSISTENCY"}]}], ",", 
   "  ", 
   RowBox[{
   "SO", " ", "MUST", " ", "CONVERT", " ", "CONVENTION", " ", "WHEN", " ", 
    "IMPORTING", " ", "IPD", " ", "DATA"}]}], "*)"}]], "Input",
 CellChangeTimes->{3.812889801214718*^9},
 CellLabel->"In[57]:=",ExpressionUUID->"3dac4617-2606-4e54-a200-ac4df647e596"],

Cell[CellGroupData[{

Cell[BoxData[{
 RowBox[{
  RowBox[{
   RowBox[{"Alldata", "=", 
    RowBox[{"data", "\[LeftDoubleBracket]", 
     RowBox[{
      RowBox[{"2", ";;"}], ",", 
      RowBox[{"{", 
       RowBox[{"1", ",", "9", ",", "10", ",", " ", "14", ",", " ", "15"}], 
       "}"}]}], "\[RightDoubleBracket]"}]}], ";"}], "\[IndentingNewLine]", 
  RowBox[{"(*", 
   RowBox[{
   "Picking", " ", "out", " ", "trials", " ", "with", " ", "PFS", " ", "and", 
    " ", "OS", " ", "data"}], "*)"}]}], "\[IndentingNewLine]", 
 RowBox[{
  RowBox[{"PFSTrials", "=", " ", 
   RowBox[{"Pick", "[", 
    RowBox[{
     RowBox[{"Alldata", "[", 
      RowBox[{"[", 
       RowBox[{"All", ",", 
        RowBox[{"{", 
         RowBox[{"1", ",", "3"}], "}"}]}], "]"}], "]"}], ",", " ", 
     RowBox[{"Alldata", "\[LeftDoubleBracket]", 
      RowBox[{"All", ",", " ", "2"}], "\[RightDoubleBracket]"}], ",", "1."}], 
    "]"}]}], ";"}], "\[IndentingNewLine]", 
 RowBox[{
  RowBox[{
   RowBox[{"OSTrials", "=", " ", 
    RowBox[{"Pick", "[", 
     RowBox[{
      RowBox[{"Alldata", "[", 
       RowBox[{"[", 
        RowBox[{"All", ",", 
         RowBox[{"{", 
          RowBox[{"1", ",", "5"}], "}"}]}], "]"}], "]"}], ",", " ", 
      RowBox[{"Alldata", "\[LeftDoubleBracket]", 
       RowBox[{"All", ",", " ", "4"}], "\[RightDoubleBracket]"}], ",", "1."}],
      "]"}]}], ";"}], "\[IndentingNewLine]", 
  RowBox[{"(*", 
   RowBox[{
   "Change", " ", "numerical", " ", "trial", " ", "name", " ", "to", " ", 
    "string"}], "*)"}]}], "\[IndentingNewLine]", 
 RowBox[{
  RowBox[{
   RowBox[{"OSTrials", "[", 
    RowBox[{"[", 
     RowBox[{"1", ",", "1"}], "]"}], "]"}], "=", 
   RowBox[{"ToString", "[", 
    RowBox[{"IntegerPart", "[", 
     RowBox[{"OSTrials", "[", 
      RowBox[{"[", 
       RowBox[{"1", ",", "1"}], "]"}], "]"}], "]"}], "]"}]}], 
  ";"}], "\[IndentingNewLine]", 
 RowBox[{
  RowBox[{
   RowBox[{"OSTrials", "[", 
    RowBox[{"[", 
     RowBox[{"2", ",", "1"}], "]"}], "]"}], "=", 
   RowBox[{"ToString", "[", 
    RowBox[{"IntegerPart", "[", 
     RowBox[{"OSTrials", "[", 
      RowBox[{"[", 
       RowBox[{"2", ",", "1"}], "]"}], "]"}], "]"}], "]"}]}], 
  ";"}], "\[IndentingNewLine]", 
 RowBox[{
  RowBox[{
   RowBox[{"PFSTrials", "[", 
    RowBox[{"[", 
     RowBox[{"1", ",", "1"}], "]"}], "]"}], "=", 
   RowBox[{"ToString", "[", 
    RowBox[{"IntegerPart", "[", 
     RowBox[{"PFSTrials", "[", 
      RowBox[{"[", 
       RowBox[{"1", ",", "1"}], "]"}], "]"}], "]"}], "]"}]}], 
  ";"}], "\[IndentingNewLine]", 
 RowBox[{
  RowBox[{
   RowBox[{
    RowBox[{"PFSTrials", "[", 
     RowBox[{"[", 
      RowBox[{"2", ",", "1"}], "]"}], "]"}], "=", 
    RowBox[{"ToString", "[", 
     RowBox[{"IntegerPart", "[", 
      RowBox[{"PFSTrials", "[", 
       RowBox[{"[", 
        RowBox[{"2", ",", "1"}], "]"}], "]"}], "]"}], "]"}]}], ";"}], 
  "\[IndentingNewLine]", 
  RowBox[{"(*", 
   RowBox[{
   "Number", " ", "of", " ", "rows", " ", "corresponding", " ", "to", " ", 
    "PFS", " ", "and", " ", "OS", " ", "trials"}], 
   "*)"}]}], "\[IndentingNewLine]", 
 RowBox[{"Length", "[", "OSTrials", "]"}], "\[IndentingNewLine]", 
 RowBox[{"Length", "[", "PFSTrials", "]"}]}], "Input",
 CellChangeTimes->{{3.8128720971629567`*^9, 3.8128721062519674`*^9}, {
  3.812872168230871*^9, 3.812872330479974*^9}, {3.812872862557748*^9, 
  3.8128729560343237`*^9}, {3.8128878632339964`*^9, 3.8128878671725273`*^9}, {
  3.8133331642337613`*^9, 3.8133331648641567`*^9}, {3.8208295502718353`*^9, 
  3.820829550726618*^9}},
 CellLabel->"In[58]:=",ExpressionUUID->"fcadc767-d03b-4d03-8cb0-87dfa6971d56"],

Cell[BoxData["116"], "Output",
 CellChangeTimes->{
  3.81288786767302*^9, 3.812889695746506*^9, {3.812890464887413*^9, 
   3.812890532970002*^9}, 3.812893296340124*^9, 3.812893755995211*^9, 
   3.812893827319276*^9, 3.812970069578226*^9, 3.8129955891376886`*^9, 
   3.8133331652802925`*^9, 3.813676692369372*^9, 3.813679693246773*^9, 
   3.8139248222667975`*^9, 3.8139252912229013`*^9, 3.814532473475557*^9, 
   3.8146059238212624`*^9, 3.8168629203678045`*^9, 3.816865064798339*^9, 
   3.816870696603608*^9, 3.816870869101086*^9, 3.8168792451622624`*^9, 
   3.8168795556473646`*^9, {3.816880205652734*^9, 3.8168802156800604`*^9}, 
   3.8208295510886216`*^9, 3.828174914877415*^9, 3.8281751181307096`*^9, 
   3.8281759794498067`*^9},
 CellLabel->"Out[65]=",ExpressionUUID->"92d6eb55-f2e2-4876-b36f-d9ab3fa3138e"],

Cell[BoxData["146"], "Output",
 CellChangeTimes->{
  3.81288786767302*^9, 3.812889695746506*^9, {3.812890464887413*^9, 
   3.812890532970002*^9}, 3.812893296340124*^9, 3.812893755995211*^9, 
   3.812893827319276*^9, 3.812970069578226*^9, 3.8129955891376886`*^9, 
   3.8133331652802925`*^9, 3.813676692369372*^9, 3.813679693246773*^9, 
   3.8139248222667975`*^9, 3.8139252912229013`*^9, 3.814532473475557*^9, 
   3.8146059238212624`*^9, 3.8168629203678045`*^9, 3.816865064798339*^9, 
   3.816870696603608*^9, 3.816870869101086*^9, 3.8168792451622624`*^9, 
   3.8168795556473646`*^9, {3.816880205652734*^9, 3.8168802156800604`*^9}, 
   3.8208295510886216`*^9, 3.828174914877415*^9, 3.8281751181307096`*^9, 
   3.8281759794537964`*^9},
 CellLabel->"Out[66]=",ExpressionUUID->"47807d31-72b9-4fd7-a440-80480a7ebd79"]
}, Open  ]],

Cell[BoxData[{
 RowBox[{
  RowBox[{"MySurvivalFunctionW", "[", 
   RowBox[{"\[Mu]_", ",", "\[Sigma]_", ",", "t_"}], "]"}], ":=", 
  RowBox[{"1", "-", 
   RowBox[{"CDF", "[", 
    RowBox[{
     RowBox[{"WeibullDistribution", "[", 
      RowBox[{"\[Mu]", ",", "\[Sigma]"}], "]"}], ",", "t"}], "]"}]}]}], "\n", 
 RowBox[{
  RowBox[{"MySurvivalFunctionInverseW", "[", 
   RowBox[{"\[Mu]_", ",", "\[Sigma]_", ",", "pfs_"}], "]"}], ":=", 
  RowBox[{"InverseCDF", "[", 
   RowBox[{
    RowBox[{"WeibullDistribution", "[", 
     RowBox[{"\[Mu]", ",", "\[Sigma]"}], "]"}], ",", 
    RowBox[{"1", "-", "pfs"}]}], "]"}]}], "\n", 
 RowBox[{
  RowBox[{
   RowBox[{"MyProbabilityFunctionW", "[", 
    RowBox[{"\[Mu]_", ",", "\[Sigma]_", ",", "t_"}], "]"}], ":=", 
   RowBox[{"PDF", "[", 
    RowBox[{
     RowBox[{"WeibullDistribution", "[", 
      RowBox[{"\[Mu]", ",", "\[Sigma]"}], "]"}], ",", "t"}], "]"}]}], "\n", 
  RowBox[{"(*", 
   RowBox[{
   "Evaluates", " ", "goodness", " ", "of", " ", "fit", " ", "to", " ", "the",
     " ", "trial", " ", "data", " ", "based", " ", "on", " ", "different", 
    " ", "combinations", " ", "of", " ", "parameters"}], 
   "*)"}]}], "\[IndentingNewLine]", 
 RowBox[{
  RowBox[{"EvaluateDataLikelihoodW", "[", 
   RowBox[{"events_", ",", "\[Mu]_", ",", "\[Sigma]_"}], "]"}], ":=", 
  RowBox[{"Module", "[", 
   RowBox[{
    RowBox[{"{", "}"}], ",", 
    RowBox[{
     RowBox[{"progressionevents", "=", 
      RowBox[{
       RowBox[{"Select", "[", 
        RowBox[{"events", ",", 
         RowBox[{
          RowBox[{
           RowBox[{"#", "[", 
            RowBox[{"[", "2", "]"}], "]"}], "\[Equal]", "0"}], "&"}]}], "]"}],
        "[", 
       RowBox[{"[", 
        RowBox[{"All", ",", "1"}], "]"}], "]"}]}], ";", "\[IndentingNewLine]", 
     RowBox[{"censoringevents", "=", 
      RowBox[{
       RowBox[{"Select", "[", 
        RowBox[{"events", ",", 
         RowBox[{
          RowBox[{
           RowBox[{"#", "[", 
            RowBox[{"[", "2", "]"}], "]"}], "\[Equal]", "1"}], "&"}]}], "]"}],
        "[", 
       RowBox[{"[", 
        RowBox[{"All", ",", "1"}], "]"}], "]"}]}], ";", "\[IndentingNewLine]", 
     RowBox[{"LikelihoodOfProgressionEvents", "=", 
      RowBox[{"Product", "[", 
       RowBox[{
        RowBox[{"MyProbabilityFunctionW", "[", 
         RowBox[{"\[Mu]", ",", "\[Sigma]", ",", 
          RowBox[{"progressionevents", "[", 
           RowBox[{"[", "i", "]"}], "]"}]}], "]"}], ",", 
        RowBox[{"{", 
         RowBox[{"i", ",", "1", ",", 
          RowBox[{"Length", "[", "progressionevents", "]"}]}], "}"}]}], 
       "]"}]}], ";", "\[IndentingNewLine]", 
     RowBox[{"LikelihoodOfCensoringEvents", "=", 
      RowBox[{"Product", "[", 
       RowBox[{
        RowBox[{"MySurvivalFunctionW", "[", 
         RowBox[{"\[Mu]", ",", "\[Sigma]", ",", 
          RowBox[{"censoringevents", "[", 
           RowBox[{"[", "i", "]"}], "]"}]}], "]"}], ",", 
        RowBox[{"{", 
         RowBox[{"i", ",", "1", ",", 
          RowBox[{"Length", "[", "censoringevents", "]"}]}], "}"}]}], "]"}]}],
      ";", "\[IndentingNewLine]", 
     RowBox[{"If", "[", 
      RowBox[{
       RowBox[{"LikelihoodOfProgressionEvents", "<", "0"}], ",", 
       RowBox[{"LikelihoodOfProgressionEvents", "\[Equal]", "0"}]}], "]"}], 
     ";", "\[IndentingNewLine]", 
     RowBox[{"If", "[", 
      RowBox[{
       RowBox[{"LikelihoodOfCensoringEvents", "<", "0"}], ",", 
       RowBox[{"LikelihoodOfCensoringEvents", "\[Equal]", "0"}]}], "]"}], ";",
      "\[IndentingNewLine]", 
     RowBox[{"OverallLikelihood", "=", 
      RowBox[{
      "LikelihoodOfProgressionEvents", "*", "LikelihoodOfCensoringEvents"}]}],
      "\[IndentingNewLine]", ";", "\[IndentingNewLine]", 
     RowBox[{"If", "[", 
      RowBox[{
       RowBox[{"OverallLikelihood", "\[Equal]", "0"}], ",", 
       RowBox[{"-", "1000"}], ",", 
       RowBox[{"Log", "[", 
        RowBox[{"10", ",", "OverallLikelihood"}], "]"}]}], "]"}]}]}], 
   "]"}]}], "\[IndentingNewLine]"}], "Input",
 CellChangeTimes->{3.812970147033836*^9, 3.8168629246671324`*^9},
 CellLabel->"In[67]:=",ExpressionUUID->"6d6e9fd4-013c-44f1-bcb5-704db94955d7"],

Cell[BoxData[
 RowBox[{
  RowBox[{"FixTimes", "[", 
   RowBox[{"response_", ",", " ", "IPD_"}], "]"}], ":=", 
  RowBox[{"Module", "[", 
   RowBox[{
    RowBox[{"{", "}"}], ",", "\[IndentingNewLine]", 
    RowBox[{"Which", "[", "\[IndentingNewLine]", 
     RowBox[{
      RowBox[{"response", "\[Equal]", "\"\<M\>\""}], ",", 
      "\[IndentingNewLine]", 
      RowBox[{"NewIPD", "=", "IPD"}], ",", "\[IndentingNewLine]", 
      RowBox[{"response", "\[Equal]", "\"\<Y\>\""}], ",", 
      "\[IndentingNewLine]", 
      RowBox[{"NewIPD", "=", 
       RowBox[{"IPD", "*", "12"}]}], ",", "\[IndentingNewLine]", 
      RowBox[{"response", "\[Equal]", "\"\<W\>\""}], ",", 
      "\[IndentingNewLine]", 
      RowBox[{"NewIPD", "=", 
       RowBox[{"IPD", "*", "0.230137"}]}]}], "\[IndentingNewLine]", "]"}]}], 
   "]"}]}]], "Input",
 CellLabel->"In[71]:=",ExpressionUUID->"b7f2368e-715f-4a4d-bda3-6135dccd5bda"],

Cell[BoxData[{
 RowBox[{
  RowBox[{
   RowBox[{"DataListPFS", "=", 
    RowBox[{"List", "[", "]"}]}], ";"}], "\[IndentingNewLine]", 
  RowBox[{"(*", 
   RowBox[{
   "Import", " ", "IPD", " ", "for", " ", "all", " ", "OS", " ", "trials"}], 
   "*)"}]}], "\[IndentingNewLine]", 
 RowBox[{
  RowBox[{
   RowBox[{
    RowBox[{"ExtractallFileNames2", "[", "i_", "]"}], ":=", 
    RowBox[{"StringJoin", "[", 
     RowBox[{
      RowBox[{
       RowBox[{
       "PFSTrials", "\[LeftDoubleBracket]", "i", "\[RightDoubleBracket]"}], 
       "\[LeftDoubleBracket]", "1", "\[RightDoubleBracket]"}], ",", 
      "\"\<_\>\"", ",", 
      RowBox[{"ToString", "[", 
       RowBox[{"IntegerPart", "[", 
        RowBox[{
         RowBox[{
         "PFSTrials", "\[LeftDoubleBracket]", "i", "\[RightDoubleBracket]"}], 
         "\[LeftDoubleBracket]", "2", "\[RightDoubleBracket]"}], "]"}], "]"}],
       ",", " ", "\"\<.csv\>\""}], "]"}]}], ";"}], 
  " "}], "\[IndentingNewLine]", 
 RowBox[{
  RowBox[{"ExtractallFileNames", "[", "i_", "]"}], ":=", 
  RowBox[{"If", "[", 
   RowBox[{
    RowBox[{
     RowBox[{"StringQ", "[", 
      RowBox[{"PFSTrials", "\[LeftDoubleBracket]", 
       RowBox[{"i", ",", "2"}], "\[RightDoubleBracket]"}], "]"}], 
     "\[NotEqual]", "True"}], ",", 
    RowBox[{"ExtractallFileNames2", "[", "i", "]"}], ",", " ", 
    RowBox[{"StringJoin", "[", " ", 
     RowBox[{
      RowBox[{
       RowBox[{
       "PFSTrials", "\[LeftDoubleBracket]", "i", "\[RightDoubleBracket]"}], 
       "\[LeftDoubleBracket]", "1", "\[RightDoubleBracket]"}], ",", 
      "\"\<_\>\"", ",", " ", 
      RowBox[{
       RowBox[{
       "PFSTrials", "\[LeftDoubleBracket]", "i", "\[RightDoubleBracket]"}], 
       "\[LeftDoubleBracket]", "2", "\[RightDoubleBracket]"}], ",", " ", 
      "\"\<.csv\>\""}], "]"}]}], "]"}]}], "\[IndentingNewLine]", 
 RowBox[{
  RowBox[{
   RowBox[{
    RowBox[{"ImportFile", "[", "i_", "]"}], ":=", 
    RowBox[{
     RowBox[{"Import", "[", 
      RowBox[{"i", ",", " ", "\"\<Data\>\""}], "]"}], "\[LeftDoubleBracket]", 
     RowBox[{
      RowBox[{"2", ";;"}], ",", " ", "All"}], "\[RightDoubleBracket]"}]}], 
   ";"}], " "}], "\[IndentingNewLine]", 
 RowBox[{
  RowBox[{"NamesPFS", "=", " ", 
   RowBox[{"List", "[", "]"}]}], ";"}], "\[IndentingNewLine]", 
 RowBox[{
  RowBox[{"PFSdata", "=", " ", 
   RowBox[{
    RowBox[{
     RowBox[{"Import", "[", 
      RowBox[{
      "\"\<PhaseIII_ClinicalTrials_metadata_F.xlsx\>\"", ",", 
       "\"\<Data\>\""}], "]"}], "\[LeftDoubleBracket]", "4", 
     "\[RightDoubleBracket]"}], "\[LeftDoubleBracket]", 
    RowBox[{
     RowBox[{"All", ";;"}], ",", 
     RowBox[{"{", 
      RowBox[{"1", ",", "2", ",", "3", ",", "4", ",", "5"}], "}"}]}], 
    "\[RightDoubleBracket]"}]}], ";"}], "\[IndentingNewLine]", 
 RowBox[{
  RowBox[{"MaxMeanPFS", "=", " ", 
   RowBox[{"List", "[", "]"}]}], ";"}], "\[IndentingNewLine]", 
 RowBox[{
  RowBox[{"VarExplainedAllPFS", "=", 
   RowBox[{"List", "[", "]"}]}], ";"}], "\[IndentingNewLine]", 
 RowBox[{
  RowBox[{"AlphasPFS", "=", 
   RowBox[{"List", "[", "]"}]}], ";"}], "\[IndentingNewLine]", 
 RowBox[{
  RowBox[{"BetasPFS", "=", 
   RowBox[{"List", "[", "]"}]}], ";"}], "\[IndentingNewLine]", 
 RowBox[{
  RowBox[{"TotalPts", "=", " ", 
   RowBox[{"List", "[", "]"}]}], ";"}], "\[IndentingNewLine]", 
 RowBox[{
  RowBox[{"NamesPFSTherapies", "=", 
   RowBox[{"List", "[", "]"}]}], ";"}], "\[IndentingNewLine]", 
 RowBox[{
  RowBox[{"TotalPts", "=", 
   RowBox[{"List", "[", "]"}]}], ";"}], "\[IndentingNewLine]", 
 RowBox[{
  RowBox[{"AllTimes", "=", 
   RowBox[{"List", "[", "]"}]}], ";"}], "\[IndentingNewLine]", 
 RowBox[{
  RowBox[{"AllS", "=", 
   RowBox[{"List", "[", "]"}]}], ";"}], "\[IndentingNewLine]", 
 RowBox[{
  RowBox[{
   RowBox[{"AlldataScale", "=", 
    RowBox[{"data", "\[LeftDoubleBracket]", 
     RowBox[{
      RowBox[{"2", ";;"}], ",", 
      RowBox[{"{", 
       RowBox[{"1", ",", "9", ",", "10", ",", "12"}], "}"}]}], 
     "\[RightDoubleBracket]"}]}], ";"}], 
  "\[IndentingNewLine]"}], "\[IndentingNewLine]", 
 RowBox[{
  RowBox[{"AlphasOS", "=", 
   RowBox[{"List", "[", "]"}]}], ";"}], "\[IndentingNewLine]", 
 RowBox[{
  RowBox[{
   RowBox[{"BetasOS", "=", 
    RowBox[{"List", "[", "]"}]}], ";"}], "\[IndentingNewLine]", 
  RowBox[{"(*", 
   RowBox[{
   "Picking", " ", "out", " ", "trials", " ", "with", " ", "PFS", " ", "and", 
    " ", "OS", " ", "data"}], "*)"}]}], "\[IndentingNewLine]", 
 RowBox[{
  RowBox[{
   RowBox[{"PFSTrialsScale", "=", " ", 
    RowBox[{"Pick", "[", 
     RowBox[{
      RowBox[{"AlldataScale", "[", 
       RowBox[{"[", 
        RowBox[{"All", ",", 
         RowBox[{"{", 
          RowBox[{"1", ",", "3", ",", "4"}], "}"}]}], "]"}], "]"}], ",", " ", 
      RowBox[{"AlldataScale", "\[LeftDoubleBracket]", 
       RowBox[{"All", ",", " ", "2"}], "\[RightDoubleBracket]"}], ",", "1."}],
      "]"}]}], ";"}], "\[IndentingNewLine]", 
  RowBox[{"(*", 
   RowBox[{
   "Change", " ", "numerical", " ", "trial", " ", "name", " ", "to", " ", 
    "string"}], "*)"}]}], "\[IndentingNewLine]", 
 RowBox[{
  RowBox[{
   RowBox[{"PFSTrialsScale", "[", 
    RowBox[{"[", 
     RowBox[{"1", ",", "1"}], "]"}], "]"}], "=", 
   RowBox[{"ToString", "[", 
    RowBox[{"IntegerPart", "[", 
     RowBox[{"PFSTrialsScale", "[", 
      RowBox[{"[", 
       RowBox[{"1", ",", "1"}], "]"}], "]"}], "]"}], "]"}]}], 
  ";"}], "\[IndentingNewLine]", 
 RowBox[{
  RowBox[{
   RowBox[{"PFSTrialsScale", "[", 
    RowBox[{"[", 
     RowBox[{"2", ",", "1"}], "]"}], "]"}], "=", 
   RowBox[{"ToString", "[", 
    RowBox[{"IntegerPart", "[", 
     RowBox[{"PFSTrialsScale", "[", 
      RowBox[{"[", 
       RowBox[{"2", ",", "1"}], "]"}], "]"}], "]"}], "]"}]}], 
  ";"}], "\[IndentingNewLine]", 
 RowBox[{
  RowBox[{"For", "[", 
   RowBox[{
    RowBox[{"k", "=", "1"}], ",", 
    RowBox[{"k", "<=", " ", 
     RowBox[{"Length", "[", "PFSTrialsScale", "]"}]}], ",", 
    RowBox[{"k", "++"}], ",", "\[IndentingNewLine]", 
    RowBox[{"If", "[", 
     RowBox[{
      RowBox[{
       RowBox[{"NumericQ", "[", 
        RowBox[{"PFSTrialsScale", "[", 
         RowBox[{"[", 
          RowBox[{"k", ",", "2"}], "]"}], "]"}], "]"}], "\[Equal]", "True"}], 
      ",", " ", "\[IndentingNewLine]", 
      RowBox[{
       RowBox[{"PFSTrialsScale", "[", 
        RowBox[{"[", 
         RowBox[{"k", ",", "1"}], "]"}], "]"}], "=", 
       RowBox[{"StringJoin", "[", 
        RowBox[{
         RowBox[{"PFSTrialsScale", "[", 
          RowBox[{"[", 
           RowBox[{"k", ",", "1"}], "]"}], "]"}], ",", "\"\<_\>\"", ",", 
         RowBox[{"StringPart", "[", 
          RowBox[{
           RowBox[{"ToString", "[", 
            RowBox[{"PFSTrialsScale", "[", 
             RowBox[{"[", 
              RowBox[{"k", ",", "2"}], "]"}], "]"}], "]"}], ",", "1"}], 
          "]"}]}], " ", "]"}]}], ",", " ", "\[IndentingNewLine]", 
      RowBox[{
       RowBox[{
        RowBox[{"PFSTrialsScale", "[", 
         RowBox[{"[", 
          RowBox[{"k", ",", "1"}], "]"}], "]"}], "=", 
        RowBox[{"StringJoin", "[", 
         RowBox[{
          RowBox[{"PFSTrialsScale", "[", 
           RowBox[{"[", 
            RowBox[{"k", ",", "1"}], "]"}], "]"}], ",", "\"\<_\>\"", ",", 
          RowBox[{"PFSTrialsScale", "[", 
           RowBox[{"[", 
            RowBox[{"k", ",", "2"}], "]"}], "]"}]}], " ", "]"}]}], ";"}]}], 
     "\[IndentingNewLine]", "]"}]}], "]"}], " ", "\[IndentingNewLine]", 
  "\[IndentingNewLine]"}], "\[IndentingNewLine]", 
 RowBox[{"For", "[", 
  RowBox[{
   RowBox[{"i", "=", "1"}], ",", 
   RowBox[{"i", "\[LessEqual]", 
    RowBox[{"Length", "[", "PFSTrials", "]"}]}], ",", 
   RowBox[{"i", "++"}], ",", "\n", 
   RowBox[{
    RowBox[{"IPD", "=", 
     RowBox[{"ImportFile", "[", 
      RowBox[{"ExtractallFileNames", "[", "i", "]"}], "]"}]}], ";", " ", 
    "\[IndentingNewLine]", 
    RowBox[{
     RowBox[{"IPD", "[", 
      RowBox[{"[", 
       RowBox[{"All", ",", "2"}], "]"}], "]"}], "=", " ", 
     RowBox[{"Abs", "[", 
      RowBox[{
       RowBox[{"IPD", "[", 
        RowBox[{"[", 
         RowBox[{"All", ",", "2"}], "]"}], "]"}], "-", "1"}], "]"}]}], ";", 
    "\[IndentingNewLine]", 
    RowBox[{"AppendTo", "[", 
     RowBox[{"DataListPFS", ",", "IPD"}], "]"}], ";", " ", 
    "\[IndentingNewLine]", 
    RowBox[{"CurrentName", "=", 
     RowBox[{"StringReplace", "[", 
      RowBox[{
       RowBox[{"ExtractallFileNames", "[", "i", "]"}], ",", " ", 
       RowBox[{"{", 
        RowBox[{
         RowBox[{"\"\<IPD files\\\\\>\"", "\[Rule]", " ", "\"\<\>\""}], " ", 
         ",", " ", 
         RowBox[{"\"\<.csv\>\"", "\[Rule]", "\"\<\>\""}]}], "}"}]}], "]"}]}], 
    ";", " ", "\[IndentingNewLine]", 
    RowBox[{"AppendTo", "[", 
     RowBox[{"NamesPFS", ",", "CurrentName"}], " ", "]"}], ";", 
    "\[IndentingNewLine]", 
    RowBox[{"CurrentScale", "=", 
     RowBox[{
      RowBox[{"Select", "[", 
       RowBox[{"PFSTrialsScale", ",", 
        RowBox[{
         RowBox[{
          RowBox[{"#", "[", 
           RowBox[{"[", "1", "]"}], "]"}], "\[Equal]", "CurrentName"}], 
         "&"}]}], "]"}], "[", 
      RowBox[{"[", 
       RowBox[{"1", ",", "3"}], "]"}], "]"}]}], ";", " ", 
    "\[IndentingNewLine]", "\[IndentingNewLine]", "\[IndentingNewLine]", 
    RowBox[{"TherapyNames", "=", 
     RowBox[{"DeleteDuplicates", "[", 
      RowBox[{"IPD", "[", 
       RowBox[{"[", 
        RowBox[{"All", ",", "3"}], "]"}], "]"}], "]"}]}], ";", 
    "\[IndentingNewLine]", 
    RowBox[{"For", "[", 
     RowBox[{
      RowBox[{"j", "=", "1"}], ",", 
      RowBox[{"j", "<=", " ", 
       RowBox[{"Length", "[", "TherapyNames", "]"}]}], ",", 
      RowBox[{"j", "++"}], ",", "\[IndentingNewLine]", 
      RowBox[{
       RowBox[{"TrialPatientNumber", "=", 
        RowBox[{
         RowBox[{"Select", "[", 
          RowBox[{"PFSdata", ",", 
           RowBox[{
            RowBox[{
             RowBox[{
              RowBox[{"#", "[", 
               RowBox[{"[", "1", "]"}], "]"}], "\[Equal]", "CurrentName"}], "&&", 
             RowBox[{
              RowBox[{"#", "[", 
               RowBox[{"[", "2", "]"}], "]"}], "\[Equal]", 
              RowBox[{"TherapyNames", "[", 
               RowBox[{"[", "j", "]"}], "]"}]}]}], "&"}]}], "]"}], "[", 
         RowBox[{"[", 
          RowBox[{"1", ",", "5"}], "]"}], "]"}]}], ";", " ", 
       "\[IndentingNewLine]", 
       RowBox[{"AppendTo", "[", 
        RowBox[{"NamesPFSTherapies", ",", " ", 
         RowBox[{"StringJoin", "[", 
          RowBox[{"CurrentName", ",", "\"\<_\>\"", ",", "  ", 
           RowBox[{"TherapyNames", "[", 
            RowBox[{"[", "j", "]"}], "]"}]}], "]"}]}], "]"}], ";", 
       "\[IndentingNewLine]", " ", "\[IndentingNewLine]", 
       RowBox[{"IPDLength", "=", 
        RowBox[{"Length", "[", 
         RowBox[{"Select", "[", 
          RowBox[{"IPD", ",", " ", 
           RowBox[{
            RowBox[{
             RowBox[{"#", "[", 
              RowBox[{"[", "3", "]"}], "]"}], "==", 
             RowBox[{"TherapyNames", "[", 
              RowBox[{"[", "j", "]"}], "]"}]}], "&"}]}], "]"}], "]"}]}], ";", 
       "\[IndentingNewLine]", 
       RowBox[{"IPDTherapy", "=", 
        RowBox[{"Select", "[", 
         RowBox[{"IPD", ",", " ", 
          RowBox[{
           RowBox[{
            RowBox[{"#", "[", 
             RowBox[{"[", "3", "]"}], "]"}], "==", 
            RowBox[{"TherapyNames", "[", 
             RowBox[{"[", "j", "]"}], "]"}]}], "&"}]}], "]"}]}], ";", 
       "\[IndentingNewLine]", 
       RowBox[{
        RowBox[{"IPDTherapy", "[", 
         RowBox[{"[", 
          RowBox[{"All", ",", "1"}], "]"}], "]"}], "=", 
        RowBox[{"FixTimes", "[", 
         RowBox[{"CurrentScale", ",", 
          RowBox[{"IPDTherapy", "[", 
           RowBox[{"[", 
            RowBox[{"All", ",", "1"}], "]"}], "]"}]}], "]"}]}], ";", " ", 
       "\[IndentingNewLine]", 
       RowBox[{"AppendTo", "[", 
        RowBox[{"MaxMeanPFS", ",", 
         RowBox[{"Max", "[", 
          RowBox[{"IPDTherapy", "[", 
           RowBox[{"[", 
            RowBox[{"All", ",", "1"}], "]"}], "]"}], "]"}]}], "]"}], ";", " ",
        "\[IndentingNewLine]", 
       RowBox[{"AllTherapyEvents", "=", 
        RowBox[{"EventData", "[", 
         RowBox[{
          RowBox[{"IPDTherapy", "[", 
           RowBox[{"[", 
            RowBox[{"All", ",", "1"}], "]"}], "]"}], ",", 
          RowBox[{"IPDTherapy", "[", 
           RowBox[{"[", 
            RowBox[{"All", ",", "2"}], "]"}], "]"}]}], "]"}]}], ";", 
       "\[IndentingNewLine]", " ", 
       RowBox[{"ProgressionEvents", "=", 
        RowBox[{
         RowBox[{"Position", "[", 
          RowBox[{
           RowBox[{"IPDTherapy", "\[LeftDoubleBracket]", 
            RowBox[{"All", ",", "2"}], "\[RightDoubleBracket]"}], ",", "0"}], 
          "]"}], "\[LeftDoubleBracket]", 
         RowBox[{"All", ",", "1"}], "\[RightDoubleBracket]"}]}], ";", " ", 
       "\[IndentingNewLine]", "\[IndentingNewLine]", 
       RowBox[{"ProgressionTimes", "=", " ", 
        RowBox[{"IPDTherapy", "\[LeftDoubleBracket]", 
         RowBox[{"ProgressionEvents", ",", "1"}], "\[RightDoubleBracket]"}]}],
        " ", ";", "\[IndentingNewLine]", 
       RowBox[{"dist1", "=", " ", 
        RowBox[{"EstimatedDistribution", "[", 
         RowBox[{"AllTherapyEvents", ",", " ", 
          RowBox[{"WeibullDistribution", "[", 
           RowBox[{"\[Alpha]", ",", " ", "\[Beta]"}], "]"}], ",", " ", 
          RowBox[{"{", 
           RowBox[{
            RowBox[{"{", 
             RowBox[{"\[Alpha]", ",", "1"}], "}"}], ",", 
            RowBox[{"{", 
             RowBox[{"\[Beta]", ",", 
              RowBox[{"Max", "[", 
               RowBox[{"IPDTherapy", "[", 
                RowBox[{"[", 
                 RowBox[{"All", ",", "1"}], "]"}], "]"}], "]"}]}], " ", 
             "}"}]}], "}"}]}], "]"}]}], ";", " ", "\[IndentingNewLine]", 
       RowBox[{"MinTime", "=", "0"}], ";", "\[IndentingNewLine]", 
       RowBox[{"NPatients1", "=", "IPDLength"}], ";", "\[IndentingNewLine]", 
       RowBox[{"times1", "=", 
        RowBox[{"RandomVariate", "[", 
         RowBox[{
          RowBox[{"WeibullDistribution", "[", 
           RowBox[{
            RowBox[{"dist1", "[", 
             RowBox[{"[", "1", "]"}], "]"}], ",", " ", 
            RowBox[{"dist1", "[", 
             RowBox[{"[", "2", "]"}], "]"}]}], "]"}], ",", "NPatients1"}], 
         "]"}]}], ";", "\[IndentingNewLine]", 
       RowBox[{"dist", "=", " ", 
        RowBox[{"EstimatedDistribution", "[", 
         RowBox[{"times1", ",", " ", 
          RowBox[{"WeibullDistribution", "[", 
           RowBox[{"\[Alpha]", ",", " ", "\[Beta]"}], "]"}], ",", " ", 
          RowBox[{"{", 
           RowBox[{
            RowBox[{"{", 
             RowBox[{"\[Alpha]", ",", "1"}], "}"}], ",", 
            RowBox[{"{", 
             RowBox[{"\[Beta]", ",", 
              RowBox[{"Max", "[", 
               RowBox[{"IPDTherapy", "[", 
                RowBox[{"[", 
                 RowBox[{"All", ",", "1"}], "]"}], "]"}], "]"}]}], " ", 
             "}"}]}], "}"}]}], "]"}]}], ";", "\[IndentingNewLine]", 
       "\[IndentingNewLine]", 
       StyleBox[
        RowBox[{"S", "=", 
         RowBox[{"SurvivalModelFit", "[", "times1", "]"}]}],
        FontWeight->"Bold"], 
       StyleBox[";",
        FontWeight->"Bold"], 
       StyleBox["\[IndentingNewLine]",
        FontWeight->"Bold"], 
       StyleBox[
        RowBox[{"MiddleProgressionTimes", "=", " ", 
         RowBox[{"MovingAverage", "[", 
          RowBox[{"times1", ",", "2"}], "]"}]}],
        FontWeight->"Bold"], 
       StyleBox[";",
        FontWeight->"Bold"], 
       StyleBox[" ",
        FontWeight->"Bold"], 
       StyleBox["\[IndentingNewLine]",
        FontWeight->"Bold"], 
       StyleBox[
        RowBox[{"SurvivalEstimate", "=", " ", 
         RowBox[{"List", "[", "]"}]}],
        FontWeight->"Bold"], 
       StyleBox[";",
        FontWeight->"Bold"], 
       StyleBox[" ",
        FontWeight->"Bold"], 
       StyleBox["\[IndentingNewLine]",
        FontWeight->"Bold"], 
       StyleBox[
        RowBox[{"For", "[", 
         RowBox[{
          RowBox[{"x", "=", "1"}], ",", " ", 
          RowBox[{"x", "\[LessEqual]", 
           RowBox[{"Length", "[", "MiddleProgressionTimes", "]"}]}], ",", " ", 
          RowBox[{"x", "++"}], ",", "\[IndentingNewLine]", 
          RowBox[{
           RowBox[{"AppendTo", "[", 
            RowBox[{"SurvivalEstimate", ",", 
             RowBox[{"S", "[", 
              RowBox[{
              "MiddleProgressionTimes", "\[LeftDoubleBracket]", "x", 
               "\[RightDoubleBracket]"}], "]"}]}], " ", "]"}], ";"}]}], 
         "\[IndentingNewLine]", "]"}],
        FontWeight->"Bold"], 
       StyleBox[";",
        FontWeight->"Bold"], "\[IndentingNewLine]", "\[IndentingNewLine]", 
       "\[IndentingNewLine]", 
       RowBox[{"ProgressionTimesFit", "=", " ", 
        RowBox[{"MySurvivalFunctionInverseW", "[", 
         RowBox[{
          RowBox[{"dist", "[", 
           RowBox[{"[", "1", "]"}], "]"}], ",", 
          RowBox[{"dist", "[", 
           RowBox[{"[", "2", "]"}], "]"}], ",", "SurvivalEstimate"}], "]"}]}],
        ";", "\[IndentingNewLine]", "\[IndentingNewLine]", 
       "\[IndentingNewLine]", 
       RowBox[{"CorrectedS", "=", 
        RowBox[{"Log", "[", 
         RowBox[{"-", 
          RowBox[{"Log", "[", "SurvivalEstimate", "]"}]}], "]"}]}], ";", 
       "\[IndentingNewLine]", 
       RowBox[{"AppendTo", "[", 
        RowBox[{"AllS", ",", "CorrectedS"}], "]"}], ";", 
       "\[IndentingNewLine]", 
       RowBox[{"AppendTo", "[", 
        RowBox[{"AllTimes", ",", 
         RowBox[{"Log", "[", "MiddleProgressionTimes", "]"}]}], "]"}], ";", 
       "\[IndentingNewLine]", 
       RowBox[{"ProgressionTimesFit", "=", " ", 
        RowBox[{"MySurvivalFunctionInverseW", "[", 
         RowBox[{
          RowBox[{"dist", "[", 
           RowBox[{"[", "1", "]"}], "]"}], ",", 
          RowBox[{"dist", "[", 
           RowBox[{"[", "2", "]"}], "]"}], ",", "SurvivalEstimate"}], "]"}]}],
        ";", "\[IndentingNewLine]", "\[IndentingNewLine]", 
       RowBox[{"Attempt", "=", 
        RowBox[{"Transpose", "@", 
         RowBox[{"{", 
          RowBox[{
           RowBox[{"Log", "[", "MiddleProgressionTimes", "]"}], ",", 
           RowBox[{"Log", "[", 
            RowBox[{"-", 
             RowBox[{"Log", "[", "SurvivalEstimate", "]"}]}], "]"}]}], 
          "}"}]}]}], ";", "\[IndentingNewLine]", 
       RowBox[{"line", "=", 
        RowBox[{"Fit", "[", 
         RowBox[{"Attempt", ",", 
          RowBox[{"{", 
           RowBox[{"1", ",", "f"}], "}"}], ",", "f"}], "]"}]}], ";", 
       "\[IndentingNewLine]", 
       RowBox[{"fit", "=", 
        RowBox[{
         RowBox[{"line", "[", 
          RowBox[{"[", "1", "]"}], "]"}], "+", 
         RowBox[{
          RowBox[{
           RowBox[{"line", "[", 
            RowBox[{"[", "2", "]"}], "]"}], "[", 
           RowBox[{"[", "1", "]"}], "]"}], "*", 
          RowBox[{"Log", "[", "MiddleProgressionTimes", "]"}]}]}]}], ";", 
       "\[IndentingNewLine]", 
       RowBox[{"RealResults", "=", 
        RowBox[{"Log", "[", 
         RowBox[{"-", 
          RowBox[{"Log", "[", "SurvivalEstimate", "]"}]}], "]"}]}], ";", 
       "\[IndentingNewLine]", "\[IndentingNewLine]", "\[IndentingNewLine]", 
       RowBox[{"AppendTo", "[", 
        RowBox[{"AlphasOS", ",", " ", 
         RowBox[{"dist", "[", 
          RowBox[{"[", "1", "]"}], "]"}]}], "]"}], ";", "\[IndentingNewLine]", 
       RowBox[{"AppendTo", "[", 
        RowBox[{"BetasOS", ",", " ", 
         RowBox[{"dist", "[", 
          RowBox[{"[", "2", "]"}], "]"}]}], "]"}], ";", "\[IndentingNewLine]",
        "\[IndentingNewLine]", "\[IndentingNewLine]", 
       RowBox[{"(*", 
        RowBox[{
        "Sample", " ", "from", " ", "distribution", " ", "proportionaly", " ",
          "to", " ", "sample", " ", "size"}], "*)"}], "\[IndentingNewLine]", 
       RowBox[{"TotalVar", "=", 
        RowBox[{"Total", "[", 
         RowBox[{
          RowBox[{"(", 
           RowBox[{"MiddleProgressionTimes", "-", " ", 
            RowBox[{"Mean", "[", "MiddleProgressionTimes", "]"}]}], ")"}], 
          "^", "2"}], " ", "]"}]}], ";", "\[IndentingNewLine]", 
       RowBox[{"VarNotExplained", "=", " ", 
        RowBox[{"Total", "[", 
         RowBox[{
          RowBox[{"(", 
           RowBox[{
           "MiddleProgressionTimes", "-", " ", "ProgressionTimesFit"}], ")"}],
           "^", "2"}], " ", "]"}]}], ";", "\[IndentingNewLine]", 
       RowBox[{"VarExplained", "=", 
        RowBox[{
         RowBox[{"(", 
          RowBox[{
           RowBox[{"(", 
            RowBox[{"TotalVar", "-", "VarNotExplained"}], ")"}], "/", 
           "TotalVar"}], ")"}], "*", "100"}]}], ";", " ", 
       "\[IndentingNewLine]", 
       RowBox[{"AppendTo", "[", 
        RowBox[{"VarExplainedAllPFS", ",", "VarExplained"}], "]"}], " ", 
       ";"}]}], "\[IndentingNewLine]", "]"}], "\[IndentingNewLine]", " ", 
    ";"}]}], " ", "]"}]}], "Input",
 CellChangeTimes->{{3.812873320950924*^9, 3.812873336396904*^9}, {
   3.812873367575899*^9, 3.8128733940539436`*^9}, {3.812873438125222*^9, 
   3.812873499430914*^9}, {3.812873609964999*^9, 3.812873723887724*^9}, {
   3.81287379753975*^9, 3.8128738742546577`*^9}, {3.8128741565817003`*^9, 
   3.8128742434919395`*^9}, {3.812874795379027*^9, 3.812874800564988*^9}, {
   3.8128758211483707`*^9, 3.8128758384466534`*^9}, {3.8128758698298597`*^9, 
   3.812876030819828*^9}, {3.812876067487241*^9, 3.8128761088169327`*^9}, {
   3.812876605290346*^9, 3.812876614509376*^9}, {3.8128801245080023`*^9, 
   3.812880154904295*^9}, {3.8128839036424894`*^9, 3.812883903707448*^9}, {
   3.8128840796110616`*^9, 3.8128841087560816`*^9}, {3.812884141960644*^9, 
   3.8128841442679644`*^9}, {3.8128870598824563`*^9, 3.812887060750489*^9}, 
   3.8128878511601915`*^9, {3.8128890160965185`*^9, 3.8128890172483544`*^9}, {
   3.8128891642875757`*^9, 3.8128892862714987`*^9}, {3.8128893197096615`*^9, 
   3.8128893607044086`*^9}, {3.812889450720451*^9, 3.8128894531382666`*^9}, {
   3.81288948844296*^9, 3.8128895022411966`*^9}, {3.812889540633224*^9, 
   3.812889651162752*^9}, {3.8128902195958786`*^9, 3.812890222390842*^9}, {
   3.8128903332894154`*^9, 3.812890448275459*^9}, {3.8128904843014135`*^9, 
   3.8128905126970024`*^9}, {3.812890846102112*^9, 3.8128908758996325`*^9}, {
   3.8128931814683857`*^9, 3.8128931881723843`*^9}, {3.812893273288928*^9, 
   3.8128932829369593`*^9}, {3.8128933621867433`*^9, 
   3.8128933626027346`*^9}, {3.812893693011937*^9, 3.812893748562356*^9}, {
   3.8128938164756565`*^9, 3.8128938188276806`*^9}, {3.813333808241642*^9, 
   3.8133338210349073`*^9}, {3.8133338797213593`*^9, 
   3.8133338858012667`*^9}, {3.8133339214095716`*^9, 3.813333956810956*^9}, 
   3.8133339912947607`*^9, 3.813336212928782*^9, {3.8133364472280855`*^9, 
   3.8133364632933145`*^9}, {3.813336642058447*^9, 3.813336669677596*^9}, {
   3.8133367480436354`*^9, 3.8133367583235703`*^9}, {3.8136767379913273`*^9, 
   3.8136767436042457`*^9}, {3.813677038676012*^9, 3.81367703897324*^9}, {
   3.8136772230985065`*^9, 3.8136773060989075`*^9}, {3.8136773519666457`*^9, 
   3.8136773602433767`*^9}, {3.8136774364465265`*^9, 
   3.8136774368740845`*^9}, {3.8136775599597435`*^9, 
   3.8136776807299333`*^9}, {3.813677874708604*^9, 3.813677988523802*^9}, {
   3.8136780323810267`*^9, 3.813678032867569*^9}, 3.813679684324874*^9, {
   3.8145324657881155`*^9, 3.8145324659561005`*^9}, {3.8168629807945538`*^9, 
   3.816862995529084*^9}, {3.816863036000791*^9, 3.816863080377863*^9}, {
   3.816863443715189*^9, 3.816863467095848*^9}, {3.8168635144402475`*^9, 
   3.8168635223200693`*^9}, 3.816863568031928*^9, {3.8168636070011377`*^9, 
   3.8168636107787905`*^9}, {3.8168636681921806`*^9, 
   3.8168636915471673`*^9}, {3.8168638421457176`*^9, 3.816863844751889*^9}, {
   3.8168638937439976`*^9, 3.8168639474355745`*^9}, {3.8168639889127293`*^9, 
   3.8168640214000998`*^9}, {3.8168641595384264`*^9, 3.816864163044032*^9}, {
   3.816864415034436*^9, 3.8168644385529737`*^9}, {3.816864491504695*^9, 
   3.81686454547555*^9}, {3.8168648093863025`*^9, 3.816864812335129*^9}, {
   3.816864936103727*^9, 3.816864941730637*^9}, {3.816865026246688*^9, 
   3.8168650287751493`*^9}, {3.8168650752128286`*^9, 
   3.8168650769769754`*^9}, {3.816865122143812*^9, 3.8168651917270055`*^9}, {
   3.816865262417411*^9, 3.8168653100143456`*^9}, {3.816865672295847*^9, 
   3.816865676542281*^9}, {3.816865715289851*^9, 3.8168657323682175`*^9}, {
   3.816867868102192*^9, 3.8168678759227157`*^9}, {3.816867915530608*^9, 
   3.8168679155624876`*^9}, {3.8168705050589647`*^9, 3.816870535314102*^9}, {
   3.8168706440521126`*^9, 3.8168706731871986`*^9}, 3.8168708550772877`*^9, {
   3.8168709218188534`*^9, 3.816870982968277*^9}, {3.8168710132162156`*^9, 
   3.8168710178692913`*^9}, {3.816871114455165*^9, 3.816871153622091*^9}, {
   3.8168713195224543`*^9, 3.816871406240037*^9}, {3.816871559958753*^9, 
   3.8168715832801313`*^9}, {3.81687180782337*^9, 3.8168718273743553`*^9}, 
   3.816879234208727*^9, {3.8168793300270143`*^9, 3.8168793301658306`*^9}, {
   3.816879407552029*^9, 3.8168794568861732`*^9}, {3.8168801574762707`*^9, 
   3.8168801986144924`*^9}, 3.816880274868245*^9, {3.816880797947832*^9, 
   3.816880817815646*^9}, 3.816880933169638*^9, 3.816880995391161*^9, 
   3.820829482729594*^9, {3.820829515632949*^9, 3.820829542020339*^9}, {
   3.828174853755471*^9, 3.8281748567228317`*^9}, {3.829241659099695*^9, 
   3.8292416676484437`*^9}},ExpressionUUID->"98a8ac09-b76e-41d7-a561-\
19b89553fd09"],

Cell[CellGroupData[{

Cell[BoxData[
 RowBox[{"Length", "[", "VarExplainedAllPFS", "]"}]], "Input",
 CellChangeTimes->{{3.8168707647342863`*^9, 3.816870777277523*^9}, {
  3.8208296204757795`*^9, 3.820829622167345*^9}},
 CellLabel->"In[95]:=",ExpressionUUID->"615c0125-c9e2-42db-8752-0e19fef3eefd"],

Cell[BoxData["301"], "Output",
 CellChangeTimes->{
  3.81687077744092*^9, 3.8168708838922606`*^9, 3.8168710423301973`*^9, 
   3.8168714631590843`*^9, 3.8168716372984695`*^9, 3.816871852618208*^9, 
   3.8168792769220567`*^9, 3.8175572543154554`*^9, 3.820828784686491*^9, 
   3.8208289050672426`*^9, 3.8208289355053945`*^9, 3.8208290957869997`*^9, {
   3.820829617537323*^9, 3.820829622328292*^9}, 3.828174961884766*^9, 
   3.8281751712721815`*^9, 3.8281760350602727`*^9},
 CellLabel->"Out[95]=",ExpressionUUID->"308b5d32-011d-4721-8dc3-18f069ecfd4a"]
}, Open  ]],

Cell[BoxData[
 RowBox[{
  RowBox[{"SetOfLines", "=", 
   RowBox[{"Table", "[", 
    RowBox[{
     RowBox[{
      RowBox[{"{", 
       RowBox[{
        RowBox[{
        "AllTimes", "\[LeftDoubleBracket]", "i", "\[RightDoubleBracket]"}], 
        ",", 
        RowBox[{
        "AllS", "\[LeftDoubleBracket]", "i", "\[RightDoubleBracket]"}]}], 
       "}"}], "\[Transpose]"}], ",", 
     RowBox[{"{", 
      RowBox[{"i", ",", "1", ",", 
       RowBox[{"Length", "[", "AllTimes", "]"}]}], "}"}]}], "]"}]}], 
  ";"}]], "Input",
 CellChangeTimes->{
  3.820828651107484*^9, {3.820828955736339*^9, 3.8208289595444384`*^9}},
 CellLabel->"In[96]:=",ExpressionUUID->"f96fe3ab-0a22-412c-95e6-c69c599507f2"],

Cell[BoxData[
 RowBox[{
  RowBox[{"BetaAdjustedLines", "=", 
   RowBox[{"Table", "[", 
    RowBox[{
     RowBox[{
      RowBox[{
      "SetOfLines", "\[LeftDoubleBracket]", "i", "\[RightDoubleBracket]"}], 
      "+", 
      RowBox[{"Table", "[", 
       RowBox[{
        RowBox[{"{", 
         RowBox[{
          RowBox[{"-", 
           RowBox[{"Log", "[", 
            RowBox[{
            "BetasOS", "\[LeftDoubleBracket]", "i", "\[RightDoubleBracket]"}],
             "]"}]}], ",", "0"}], "}"}], ",", 
        RowBox[{"{", 
         RowBox[{"Length", "[", 
          RowBox[{
          "SetOfLines", "\[LeftDoubleBracket]", "i", 
           "\[RightDoubleBracket]"}], "]"}], "}"}]}], "]"}]}], ",", 
     RowBox[{"{", 
      RowBox[{"i", ",", "1", ",", 
       RowBox[{"Length", "[", "SetOfLines", "]"}]}], "}"}]}], "]"}]}], 
  ";"}]], "Input",
 CellLabel->"In[97]:=",ExpressionUUID->"05e026b9-ca83-4cea-b710-d0434c2e7bea"],

Cell[BoxData[
 RowBox[{
  RowBox[{"AlphaAdjustedLines", "=", 
   RowBox[{"Table", "[", 
    RowBox[{
     RowBox[{
      RowBox[{"{", 
       RowBox[{
        RowBox[{"BetaAdjustedLines", "\[LeftDoubleBracket]", 
         RowBox[{"i", ",", "All", ",", "1"}], "\[RightDoubleBracket]"}], ",", 
        RowBox[{
         RowBox[{"BetaAdjustedLines", "\[LeftDoubleBracket]", 
          RowBox[{"i", ",", "All", ",", "2"}], "\[RightDoubleBracket]"}], "/", 
         RowBox[{
         "AlphasOS", "\[LeftDoubleBracket]", "i", 
          "\[RightDoubleBracket]"}]}]}], "}"}], "\[Transpose]"}], ",", 
     RowBox[{"{", 
      RowBox[{"i", ",", "1", ",", 
       RowBox[{"Length", "[", "BetaAdjustedLines", "]"}]}], "}"}]}], "]"}]}], 
  ";"}]], "Input",
 CellLabel->"In[98]:=",ExpressionUUID->"afca0f5a-ca41-43d1-8693-397b13f38edf"],

Cell[BoxData[
 RowBox[{
  RowBox[{"MyColorSequence", "=", 
   RowBox[{"Table", "[", 
    RowBox[{
     RowBox[{"Hue", "[", 
      RowBox[{
       RowBox[{"RandomReal", "[", 
        RowBox[{"{", 
         RowBox[{"0", ",", "1"}], "}"}], "]"}], ",", 
       RowBox[{"RandomReal", "[", 
        RowBox[{"{", 
         RowBox[{"0.5", ",", "1"}], "}"}], "]"}], ",", 
       RowBox[{"RandomReal", "[", 
        RowBox[{"{", 
         RowBox[{"0.65", ",", "1"}], "}"}], "]"}]}], "]"}], ",", 
     RowBox[{"{", 
      RowBox[{"Length", "[", "AlphaAdjustedLines", "]"}], "}"}]}], "]"}]}], 
  ";"}]], "Input",
 CellChangeTimes->{3.8208290449680424`*^9},
 CellLabel->"In[99]:=",ExpressionUUID->"cb77ed62-69d1-4e44-a88c-20225873f3ad"],

Cell[CellGroupData[{

Cell[BoxData[{
 RowBox[{"MinVal", "=", 
  RowBox[{"-", "6.6"}]}], "\[IndentingNewLine]", 
 RowBox[{"MaxVal", "=", "1.35"}]}], "Input",
 CellLabel->
  "In[100]:=",ExpressionUUID->"355c1b1d-880f-4682-a529-21a70ae10278"],

Cell[BoxData[
 RowBox[{"-", "6.6`"}]], "Output",
 CellChangeTimes->{
  3.820828656050496*^9, 3.820828793218715*^9, 3.8208289061428766`*^9, {
   3.820829096207691*^9, 3.8208290962909336`*^9}, 3.820829628767248*^9, 
   3.8281749624268813`*^9, 3.8281751718427467`*^9, 3.828176035707673*^9},
 CellLabel->
  "Out[100]=",ExpressionUUID->"4c2bca0e-54c4-40c9-b452-420f9f72f1b9"],

Cell[BoxData["1.35`"], "Output",
 CellChangeTimes->{
  3.820828656050496*^9, 3.820828793218715*^9, 3.8208289061428766`*^9, {
   3.820829096207691*^9, 3.8208290962909336`*^9}, 3.820829628767248*^9, 
   3.8281749624268813`*^9, 3.8281751718427467`*^9, 3.8281760357106657`*^9},
 CellLabel->
  "Out[101]=",ExpressionUUID->"7344cbda-4fbb-41aa-8eae-8296040799b4"]
}, Open  ]],

Cell[BoxData[""], "Input",
 CellChangeTimes->{3.828174813360411*^9},
 CellLabel->
  "In[102]:=",ExpressionUUID->"b4ed36f9-e85e-4063-a5d3-9c8d337ba0e3"],

Cell[BoxData[
 RowBox[{
  RowBox[{"AllRSquared", "=", 
   RowBox[{"Table", "[", 
    RowBox[{
     RowBox[{
      RowBox[{"LinearModelFit", "[", 
       RowBox[{
        RowBox[{
        "AlphaAdjustedLines", "\[LeftDoubleBracket]", "i", 
         "\[RightDoubleBracket]"}], ",", "X", ",", "X"}], "]"}], "[", 
      "\"\<RSquared\>\"", "]"}], ",", 
     RowBox[{"{", 
      RowBox[{"i", ",", "1", ",", 
       RowBox[{"Length", "[", "AlphaAdjustedLines", "]"}]}], "}"}]}], "]"}]}],
   ";"}]], "Input",
 CellChangeTimes->{3.828174815283552*^9},
 CellLabel->
  "In[103]:=",ExpressionUUID->"e83ae668-50b4-413c-a194-cddd0ed5254d"],

Cell[CellGroupData[{

Cell[BoxData[
 RowBox[{"Median", "[", "AllRSquared", "]"}]], "Input",
 CellLabel->
  "In[104]:=",ExpressionUUID->"eaf599c9-5d43-4ee9-934f-aa12b8c7adff"],

Cell[BoxData["0.9959238796778834`"], "Output",
 CellChangeTimes->{{3.8208296294321527`*^9, 3.8208296431939306`*^9}, 
   3.8281749631012907`*^9, 3.828175172462822*^9, 3.8281760363649144`*^9},
 CellLabel->
  "Out[104]=",ExpressionUUID->"9055ff78-49a0-4c48-a688-5dabe523f8e5"]
}, Open  ]],

Cell[CellGroupData[{

Cell[BoxData[{
 RowBox[{
  RowBox[{"incheswide", "=", "3"}], ";"}], "\[IndentingNewLine]", 
 RowBox[{
  RowBox[{"chartcolor", "=", 
   RowBox[{"RGBColor", "[", 
    RowBox[{"0.7", ",", "0", ",", "0.5"}], "]"}]}], 
  ";"}], "\[IndentingNewLine]", 
 RowBox[{
  RowBox[{
   RowBox[{"binwidth", "=", "2.5"}], ";"}], 
  "\[IndentingNewLine]"}], "\[IndentingNewLine]", 
 RowBox[{"Histogram", "[", "\[IndentingNewLine]", 
  RowBox[{"(*", "data", "*)"}], 
  RowBox[{"AllRSquared", ",", "\[IndentingNewLine]", 
   RowBox[{"(*", "bins", "*)"}], 
   RowBox[{"{", 
    RowBox[{"0", ",", 
     RowBox[{"100", "/", "100"}], ",", 
     RowBox[{"binwidth", "/", "100"}]}], "}"}], ",", "\[IndentingNewLine]", 
   RowBox[{"(*", " ", "metric", " ", "*)"}], "\"\<Count\>\"", ",", 
   "\[IndentingNewLine]", 
   RowBox[{"PlotRange", "\[Rule]", 
    RowBox[{"{", 
     RowBox[{
      RowBox[{"{", 
       RowBox[{"0", ",", "1"}], "}"}], ",", 
      RowBox[{"{", 
       RowBox[{"0", ",", "All"}], "}"}]}], "}"}]}], ",", 
   "\[IndentingNewLine]", 
   RowBox[{"PlotRangePadding", "\[Rule]", "None"}], ",", 
   "\[IndentingNewLine]", 
   RowBox[{"FrameStyle", "\[Rule]", 
    RowBox[{"Directive", "[", 
     RowBox[{
      RowBox[{"Thickness", "[", "Medium", "]"}], ",", "Black"}], "]"}]}], ",",
    "\[IndentingNewLine]", 
   RowBox[{"Axes", "\[Rule]", "False"}], ",", "\[IndentingNewLine]", 
   RowBox[{"BaseStyle", "\[Rule]", 
    RowBox[{"{", 
     RowBox[{
      RowBox[{"FontFamily", "\[Rule]", "\"\<Arial\>\""}], ",", 
      RowBox[{"FontSize", "\[Rule]", "9"}]}], "}"}]}], ",", 
   "\[IndentingNewLine]", 
   RowBox[{"Frame", "\[Rule]", 
    RowBox[{"{", 
     RowBox[{
      RowBox[{"{", 
       RowBox[{"True", ",", "False"}], "}"}], ",", 
      RowBox[{"{", 
       RowBox[{"True", ",", "False"}], "}"}]}], "}"}]}], ",", 
   "\[IndentingNewLine]", 
   RowBox[{"FrameTicks", "\[Rule]", 
    RowBox[{"{", "\[IndentingNewLine]", 
     RowBox[{
      RowBox[{"Join", "[", "\[IndentingNewLine]", 
       RowBox[{
        RowBox[{"Table", "[", 
         RowBox[{
          RowBox[{"{", 
           RowBox[{"i", ",", "i", ",", 
            RowBox[{"{", 
             RowBox[{"0", ",", "0.025"}], "}"}]}], "}"}], ",", 
          RowBox[{"{", 
           RowBox[{"i", ",", "0", ",", 
            RowBox[{"100", "/", "100"}], ",", 
            RowBox[{"20", "/", "100."}]}], "}"}]}], "]"}], ",", 
        "\[IndentingNewLine]", 
        RowBox[{"Table", "[", 
         RowBox[{
          RowBox[{"{", 
           RowBox[{"i", ",", ",", 
            RowBox[{"{", 
             RowBox[{"0", ",", "0.01"}], "}"}]}], "}"}], ",", 
          RowBox[{"{", 
           RowBox[{"i", ",", "0", ",", 
            RowBox[{"100", "/", "100"}], ",", 
            RowBox[{"5", "/", "100."}]}], "}"}]}], "]"}]}], 
       "\[IndentingNewLine]", "]"}], ",", 
      RowBox[{"Table", "[", 
       RowBox[{
        RowBox[{"{", 
         RowBox[{"i", ",", "i", ",", 
          RowBox[{"{", 
           RowBox[{"0", ",", "0.02"}], "}"}]}], "}"}], ",", 
        RowBox[{"{", 
         RowBox[{"i", ",", "0", ",", "310", ",", "50"}], "}"}]}], "]"}]}], 
     "}"}]}], ",", "\[IndentingNewLine]", 
   RowBox[{"AspectRatio", "\[Rule]", 
    RowBox[{"2", "/", "3"}]}], ",", "\[IndentingNewLine]", 
   RowBox[{"ImageSize", "\[Rule]", 
    RowBox[{"{", 
     RowBox[{
      RowBox[{"{", 
       RowBox[{"72", "*", "incheswide"}], "}"}], ",", 
      RowBox[{"{", 
       RowBox[{"72", "*", "incheswide"}], "}"}]}], "}"}]}], ",", 
   "\[IndentingNewLine]", 
   RowBox[{"ChartStyle", "\[Rule]", 
    RowBox[{"Directive", "[", 
     RowBox[{
      RowBox[{"EdgeForm", "[", "None", "]"}], ",", "chartcolor"}], "]"}]}], 
   ",", "\[IndentingNewLine]", 
   RowBox[{"FrameLabel", "\[Rule]", 
    RowBox[{"{", 
     RowBox[{
     "\"\<\!\(\*SuperscriptBox[\(R\), \(2\)]\)\>\"", ",", 
      "\"\<Number of surrogate event distributions\>\""}], "}"}]}]}], 
  "\[IndentingNewLine]", "]"}]}], "Input",
 CellChangeTimes->{{3.8168717693652887`*^9, 3.8168717965105157`*^9}, 
   3.820829599793386*^9, {3.8281749073099675`*^9, 3.8281749077247567`*^9}, {
   3.828175104691084*^9, 3.8281751069443717`*^9}, {3.8281752490662136`*^9, 
   3.8281752552397356`*^9}},
 CellLabel->
  "In[105]:=",ExpressionUUID->"829ccaf7-dbf2-4370-9497-9a1c88391315"],

Cell[BoxData[
 GraphicsBox[{
   {RGBColor[0.7, 0, 0.5], EdgeForm[None], {}, 
    {RGBColor[0.7, 0, 0.5], EdgeForm[None], RectangleBox[{0.9, 0}, {0.925, 1.},
      RoundingRadius->0], RectangleBox[{0.925, 0}, {0.9500000000000001, 1.},
      RoundingRadius->0], RectangleBox[{0.9500000000000001, 0}, {0.9750000000000001, 6.},
      RoundingRadius->0], RectangleBox[{0.9750000000000001, 0}, {1., 293.},
      RoundingRadius->0]}, {}, {}}, {{}, {}, {}, {}}},
  AspectRatio->NCache[
    Rational[2, 3], 0.6666666666666666],
  Axes->{False, False},
  AxesLabel->{None, None},
  AxesOrigin->{-0.02, 0},
  BaseStyle->{FontFamily -> "Arial", FontSize -> 9},
  Frame->{{True, False}, {True, False}},
  FrameLabel->{{
     FormBox["\"Number of surrogate event distributions\"", TraditionalForm], 
     None}, {
     FormBox[
     "\"\\!\\(\\*SuperscriptBox[\\(R\\), \\(2\\)]\\)\"", TraditionalForm], 
     None}},
  FrameStyle->Directive[
    Thickness[Medium], 
    GrayLevel[0]],
  FrameTicks->{{{{0, 
       FormBox["0", TraditionalForm], {0, 0.02}}, {50, 
       FormBox["50", TraditionalForm], {0, 0.02}}, {100, 
       FormBox["100", TraditionalForm], {0, 0.02}}, {150, 
       FormBox["150", TraditionalForm], {0, 0.02}}, {200, 
       FormBox["200", TraditionalForm], {0, 0.02}}, {250, 
       FormBox["250", TraditionalForm], {0, 0.02}}, {300, 
       FormBox["300", TraditionalForm], {0, 0.02}}}, {{0, 
       FormBox["0", TraditionalForm], {0, 0.02}}, {50, 
       FormBox["50", TraditionalForm], {0, 0.02}}, {100, 
       FormBox["100", TraditionalForm], {0, 0.02}}, {150, 
       FormBox["150", TraditionalForm], {0, 0.02}}, {200, 
       FormBox["200", TraditionalForm], {0, 0.02}}, {250, 
       FormBox["250", TraditionalForm], {0, 0.02}}, {300, 
       FormBox["300", TraditionalForm], {0, 0.02}}}}, {{{0., 
       FormBox["0.`", TraditionalForm], {0, 0.025}}, {0.2, 
       FormBox["0.2`", TraditionalForm], {0, 0.025}}, {0.4, 
       FormBox["0.4`", TraditionalForm], {0, 0.025}}, {0.6000000000000001, 
       FormBox["0.6000000000000001`", TraditionalForm], {0, 0.025}}, {0.8, 
       FormBox["0.8`", TraditionalForm], {0, 0.025}}, {1., 
       FormBox["1.`", TraditionalForm], {0, 0.025}}, {0., "", {0, 0.01}}, {
      0.05, "", {0, 0.01}}, {0.1, "", {0, 0.01}}, {
      0.15000000000000002`, "", {0, 0.01}}, {0.2, "", {0, 0.01}}, {
      0.25, "", {0, 0.01}}, {0.30000000000000004`, "", {0, 0.01}}, {
      0.35000000000000003`, "", {0, 0.01}}, {0.4, "", {0, 0.01}}, {
      0.45, "", {0, 0.01}}, {0.5, "", {0, 0.01}}, {0.55, "", {0, 0.01}}, {
      0.6000000000000001, "", {0, 0.01}}, {0.65, "", {0, 0.01}}, {
      0.7000000000000001, "", {0, 0.01}}, {0.75, "", {0, 0.01}}, {
      0.8, "", {0, 0.01}}, {0.8500000000000001, "", {0, 0.01}}, {
      0.9, "", {0, 0.01}}, {0.9500000000000001, "", {0, 0.01}}, {
      1., "", {0, 0.01}}}, {{0., 
       FormBox["0.`", TraditionalForm], {0, 0.025}}, {0.2, 
       FormBox["0.2`", TraditionalForm], {0, 0.025}}, {0.4, 
       FormBox["0.4`", TraditionalForm], {0, 0.025}}, {0.6000000000000001, 
       FormBox["0.6000000000000001`", TraditionalForm], {0, 0.025}}, {0.8, 
       FormBox["0.8`", TraditionalForm], {0, 0.025}}, {1., 
       FormBox["1.`", TraditionalForm], {0, 0.025}}, {0., "", {0, 0.01}}, {
      0.05, "", {0, 0.01}}, {0.1, "", {0, 0.01}}, {
      0.15000000000000002`, "", {0, 0.01}}, {0.2, "", {0, 0.01}}, {
      0.25, "", {0, 0.01}}, {0.30000000000000004`, "", {0, 0.01}}, {
      0.35000000000000003`, "", {0, 0.01}}, {0.4, "", {0, 0.01}}, {
      0.45, "", {0, 0.01}}, {0.5, "", {0, 0.01}}, {0.55, "", {0, 0.01}}, {
      0.6000000000000001, "", {0, 0.01}}, {0.65, "", {0, 0.01}}, {
      0.7000000000000001, "", {0, 0.01}}, {0.75, "", {0, 0.01}}, {
      0.8, "", {0, 0.01}}, {0.8500000000000001, "", {0, 0.01}}, {
      0.9, "", {0, 0.01}}, {0.9500000000000001, "", {0, 0.01}}, {
      1., "", {0, 0.01}}}}},
  GridLines->{None, None},
  GridLinesStyle->Directive[
    GrayLevel[0.5, 0.4]],
  ImageSize->{{216}, {216}},
  PlotRange->{{0, 1}, {0, All}},
  PlotRangePadding->{{None, None}, {None, None}},
  Ticks->{Automatic, Automatic}]], "Output",
 CellChangeTimes->{
  3.820829656065258*^9, 3.828174963323805*^9, 3.828175172564749*^9, {
   3.828175251541914*^9, 3.8281752555558944`*^9}, 3.8281760364486885`*^9},
 CellLabel->
  "Out[108]=",ExpressionUUID->"b32a3068-8888-4c55-9305-8e61cc648508"]
}, Open  ]]
},
WindowSize->{1920, 1117},
WindowMargins->{{-8, Automatic}, {Automatic, -8}},
FrontEndVersion->"12.1 for Microsoft Windows (64-bit) (June 19, 2020)",
StyleDefinitions->"Default.nb",
ExpressionUUID->"04a6ef9c-8b94-49f1-8fd1-75a48a2beebe"
]
(* End of Notebook Content *)

(* Internal cache information *)
(*CellTagsOutline
CellTagsIndex->{}
*)
(*CellTagsIndex
CellTagsIndex->{}
*)
(*NotebookFileOutline
Notebook[{
Cell[558, 20, 1071, 23, 86, "Input",ExpressionUUID->"32fa5264-3ae3-4c1d-b976-16492d7fc653"],
Cell[1632, 45, 1131, 27, 67, "Input",ExpressionUUID->"3dac4617-2606-4e54-a200-ac4df647e596"],
Cell[CellGroupData[{
Cell[2788, 76, 3569, 100, 238, "Input",ExpressionUUID->"fcadc767-d03b-4d03-8cb0-87dfa6971d56"],
Cell[6360, 178, 811, 12, 32, "Output",ExpressionUUID->"92d6eb55-f2e2-4876-b36f-d9ab3fa3138e"],
Cell[7174, 192, 811, 12, 32, "Output",ExpressionUUID->"47807d31-72b9-4fd7-a440-80480a7ebd79"]
}, Open  ]],
Cell[8000, 207, 4137, 104, 276, "Input",ExpressionUUID->"6d6e9fd4-013c-44f1-bcb5-704db94955d7"],
Cell[12140, 313, 903, 21, 181, "Input",ExpressionUUID->"b7f2368e-715f-4a4d-bda3-6135dccd5bda"],
Cell[13046, 336, 25541, 611, 1777, "Input",ExpressionUUID->"98a8ac09-b76e-41d7-a561-19b89553fd09"],
Cell[CellGroupData[{
Cell[38612, 951, 274, 4, 28, "Input",ExpressionUUID->"615c0125-c9e2-42db-8752-0e19fef3eefd"],
Cell[38889, 957, 549, 8, 32, "Output",ExpressionUUID->"308b5d32-011d-4721-8dc3-18f069ecfd4a"]
}, Open  ]],
Cell[39453, 968, 695, 20, 28, "Input",ExpressionUUID->"f96fe3ab-0a22-412c-95e6-c69c599507f2"],
Cell[40151, 990, 926, 27, 28, "Input",ExpressionUUID->"05e026b9-ca83-4cea-b710-d0434c2e7bea"],
Cell[41080, 1019, 823, 20, 28, "Input",ExpressionUUID->"afca0f5a-ca41-43d1-8693-397b13f38edf"],
Cell[41906, 1041, 723, 20, 28, "Input",ExpressionUUID->"cb77ed62-69d1-4e44-a88c-20225873f3ad"],
Cell[CellGroupData[{
Cell[42654, 1065, 217, 5, 48, "Input",ExpressionUUID->"355c1b1d-880f-4682-a529-21a70ae10278"],
Cell[42874, 1072, 370, 7, 32, "Output",ExpressionUUID->"4c2bca0e-54c4-40c9-b452-420f9f72f1b9"],
Cell[43247, 1081, 356, 6, 32, "Output",ExpressionUUID->"7344cbda-4fbb-41aa-8eae-8296040799b4"]
}, Open  ]],
Cell[43618, 1090, 151, 3, 28, "Input",ExpressionUUID->"b4ed36f9-e85e-4063-a5d3-9c8d337ba0e3"],
Cell[43772, 1095, 626, 18, 28, "Input",ExpressionUUID->"e83ae668-50b4-413c-a194-cddd0ed5254d"],
Cell[CellGroupData[{
Cell[44423, 1117, 152, 3, 28, "Input",ExpressionUUID->"eaf599c9-5d43-4ee9-934f-aa12b8c7adff"],
Cell[44578, 1122, 273, 4, 32, "Output",ExpressionUUID->"9055ff78-49a0-4c48-a688-5dabe523f8e5"]
}, Open  ]],
Cell[CellGroupData[{
Cell[44888, 1131, 4270, 114, 479, "Input",ExpressionUUID->"829ccaf7-dbf2-4370-9497-9a1c88391315"],
Cell[49161, 1247, 4377, 82, 199, "Output",ExpressionUUID->"b32a3068-8888-4c55-9305-8e61cc648508"]
}, Open  ]]
}
]
*)
```
