## Supplementary data files for "Cancer patient survival can be accurately parameterized, revealing time-dependent therapeutic effects and doubling the precision of small trials": Linear fit OS_lognormal.nb

```
(* Content-type: application/vnd.wolfram.mathematica *)

(*** Wolfram Notebook File ***)
(* http://www.wolfram.com/nb *)

(* CreatedBy='Mathematica 12.1' *)

(*CacheID: 234*)
(* Internal cache information:
NotebookFileLineBreakTest
NotebookFileLineBreakTest
NotebookDataPosition[       158,          7]
NotebookDataLength[     54006,       1340]
NotebookOptionsPosition[     51602,       1298]
NotebookOutlinePosition[     52000,       1314]
CellTagsIndexPosition[     51957,       1311]
WindowFrame->Normal*)

(* Beginning of Notebook Content *)
Notebook[{
Cell[BoxData[{
 RowBox[{"Clear", "[", "\"\<Global`*\>\"", "]"}], "\[IndentingNewLine]", 
 RowBox[{
  RowBox[{
   RowBox[{"SetDirectory", "[", 
    RowBox[{"NotebookDirectory", "[", "]"}], "]"}], ";"}], 
  "\[IndentingNewLine]", 
  RowBox[{"(*", 
   RowBox[{"Importing", " ", "metadata", " ", "file"}], 
   "*)"}]}], "\[IndentingNewLine]", 
 RowBox[{
  RowBox[{"data", "=", " ", 
   RowBox[{
    RowBox[{
    "Import", "[", "\"\<PhaseIII_ClinicalTrials_metadata_F.xlsx\>\"", "]"}], 
    "\[LeftDoubleBracket]", "1", "\[RightDoubleBracket]"}]}], ";"}]}], "Input",
 CellChangeTimes->{{3.8128718184295297`*^9, 3.8128718585640593`*^9}, 
   3.81287208709591*^9, {3.8128723840611787`*^9, 3.812872454804188*^9}, {
   3.8128728074680457`*^9, 3.8128728521967444`*^9}, {3.8128811960917673`*^9, 
   3.812881196561768*^9}, {3.8128838563957124`*^9, 3.8128838568956733`*^9}, {
   3.8128870555616655`*^9, 3.812887057485279*^9}, 3.812887847043264*^9, {
   3.8145324582337313`*^9, 3.8145324584717655`*^9}, 
   3.829241624650093*^9},ExpressionUUID->"32fa5264-3ae3-4c1d-b976-\
16492d7fc653"],

Cell[BoxData[
 RowBox[{"(*", 
  RowBox[{
   RowBox[{
    RowBox[{"CENSORING", " ", "EVENTS"}], " ", "=", 
    RowBox[{
     RowBox[{"1", " ", "FOR", " ", "MATHEMATICA", " ", 
      RowBox[{"FUNCTIONS", "."}]}], " ", "=", 
     RowBox[{"0", " ", "FOR", " ", "PROGRESSION", " ", "OR", " ", 
      RowBox[{"DEATH", ".", " ", "IN"}], " ", "ORIGINAL", " ", "IPD", " ", 
      "FILES"}]}]}], ",", " ", 
   RowBox[{
    RowBox[{"REVERSED", " ", 
     RowBox[{
      RowBox[{"(", 
       RowBox[{
        RowBox[{"1", " ", "IS", " ", "PROGRESSION", " ", "OR", " ", "DEATH"}],
         ",", "  ", 
        RowBox[{"0", " ", "CENSORING"}]}], ")"}], ".", " ", 
      "\[IndentingNewLine]", "KEEP"}], " ", "ALL", " ", "SURVIVAL", " ", 
     "DATA", " ", "IN", " ", "CENSORING"}], "=", 
    RowBox[{"1", "  ", "FORMAT", " ", "FOR", " ", "CONSISTENCY"}]}], ",", 
   "  ", 
   RowBox[{
   "SO", " ", "MUST", " ", "CONVERT", " ", "CONVENTION", " ", "WHEN", " ", 
    "IMPORTING", " ", "IPD", " ", "DATA"}]}], "*)"}]], "Input",
 CellChangeTimes->{3.812889801214718*^9},
 CellLabel->
  "In[112]:=",ExpressionUUID->"3dac4617-2606-4e54-a200-ac4df647e596"],

Cell[CellGroupData[{

Cell[BoxData[{
 RowBox[{
  RowBox[{
   RowBox[{"Alldata", "=", 
    RowBox[{"data", "\[LeftDoubleBracket]", 
     RowBox[{
      RowBox[{"2", ";;"}], ",", 
      RowBox[{"{", 
       RowBox[{"1", ",", "9", ",", "10", ",", " ", "14", ",", " ", "15"}], 
       "}"}]}], "\[RightDoubleBracket]"}]}], ";"}], "\[IndentingNewLine]", 
  RowBox[{"(*", 
   RowBox[{
   "Picking", " ", "out", " ", "trials", " ", "with", " ", "PFS", " ", "and", 
    " ", "OS", " ", "data"}], "*)"}]}], "\[IndentingNewLine]", 
 RowBox[{
  RowBox[{"PFSTrials", "=", " ", 
   RowBox[{"Pick", "[", 
    RowBox[{
     RowBox[{"Alldata", "[", 
      RowBox[{"[", 
       RowBox[{"All", ",", 
        RowBox[{"{", 
         RowBox[{"1", ",", "3"}], "}"}]}], "]"}], "]"}], ",", " ", 
     RowBox[{"Alldata", "\[LeftDoubleBracket]", 
      RowBox[{"All", ",", " ", "2"}], "\[RightDoubleBracket]"}], ",", "1."}], 
    "]"}]}], ";"}], "\[IndentingNewLine]", 
 RowBox[{
  RowBox[{
   RowBox[{"OSTrials", "=", " ", 
    RowBox[{"Pick", "[", 
     RowBox[{
      RowBox[{"Alldata", "[", 
       RowBox[{"[", 
        RowBox[{"All", ",", 
         RowBox[{"{", 
          RowBox[{"1", ",", "5"}], "}"}]}], "]"}], "]"}], ",", " ", 
      RowBox[{"Alldata", "\[LeftDoubleBracket]", 
       RowBox[{"All", ",", " ", "4"}], "\[RightDoubleBracket]"}], ",", "1."}],
      "]"}]}], ";"}], "\[IndentingNewLine]", 
  RowBox[{"(*", 
   RowBox[{
   "Change", " ", "numerical", " ", "trial", " ", "name", " ", "to", " ", 
    "string"}], "*)"}]}], "\[IndentingNewLine]", 
 RowBox[{
  RowBox[{
   RowBox[{"OSTrials", "[", 
    RowBox[{"[", 
     RowBox[{"1", ",", "1"}], "]"}], "]"}], "=", 
   RowBox[{"ToString", "[", 
    RowBox[{"IntegerPart", "[", 
     RowBox[{"OSTrials", "[", 
      RowBox[{"[", 
       RowBox[{"1", ",", "1"}], "]"}], "]"}], "]"}], "]"}]}], 
  ";"}], "\[IndentingNewLine]", 
 RowBox[{
  RowBox[{
   RowBox[{"OSTrials", "[", 
    RowBox[{"[", 
     RowBox[{"2", ",", "1"}], "]"}], "]"}], "=", 
   RowBox[{"ToString", "[", 
    RowBox[{"IntegerPart", "[", 
     RowBox[{"OSTrials", "[", 
      RowBox[{"[", 
       RowBox[{"2", ",", "1"}], "]"}], "]"}], "]"}], "]"}]}], 
  ";"}], "\[IndentingNewLine]", 
 RowBox[{
  RowBox[{
   RowBox[{"PFSTrials", "[", 
    RowBox[{"[", 
     RowBox[{"1", ",", "1"}], "]"}], "]"}], "=", 
   RowBox[{"ToString", "[", 
    RowBox[{"IntegerPart", "[", 
     RowBox[{"PFSTrials", "[", 
      RowBox[{"[", 
       RowBox[{"1", ",", "1"}], "]"}], "]"}], "]"}], "]"}]}], 
  ";"}], "\[IndentingNewLine]", 
 RowBox[{
  RowBox[{
   RowBox[{
    RowBox[{"PFSTrials", "[", 
     RowBox[{"[", 
      RowBox[{"2", ",", "1"}], "]"}], "]"}], "=", 
    RowBox[{"ToString", "[", 
     RowBox[{"IntegerPart", "[", 
      RowBox[{"PFSTrials", "[", 
       RowBox[{"[", 
        RowBox[{"2", ",", "1"}], "]"}], "]"}], "]"}], "]"}]}], ";"}], 
  "\[IndentingNewLine]", 
  RowBox[{"(*", 
   RowBox[{
   "Number", " ", "of", " ", "rows", " ", "corresponding", " ", "to", " ", 
    "PFS", " ", "and", " ", "OS", " ", "trials"}], 
   "*)"}]}], "\[IndentingNewLine]", 
 RowBox[{"Length", "[", "OSTrials", "]"}], "\[IndentingNewLine]", 
 RowBox[{"Length", "[", "PFSTrials", "]"}]}], "Input",
 CellChangeTimes->{{3.8128720971629567`*^9, 3.8128721062519674`*^9}, {
  3.812872168230871*^9, 3.812872330479974*^9}, {3.812872862557748*^9, 
  3.8128729560343237`*^9}, {3.8128878632339964`*^9, 3.8128878671725273`*^9}, {
  3.8133331642337613`*^9, 3.8133331648641567`*^9}},
 CellLabel->
  "In[113]:=",ExpressionUUID->"fcadc767-d03b-4d03-8cb0-87dfa6971d56"],

Cell[BoxData["116"], "Output",
 CellChangeTimes->{
  3.81288786767302*^9, 3.812889695746506*^9, {3.812890464887413*^9, 
   3.812890532970002*^9}, 3.812893296340124*^9, 3.812893755995211*^9, 
   3.812893827319276*^9, 3.812970069578226*^9, 3.8129955891376886`*^9, 
   3.8133331652802925`*^9, 3.813676692369372*^9, 3.813679693246773*^9, 
   3.8139248222667975`*^9, 3.8139252912229013`*^9, 3.814532473475557*^9, 
   3.8146059238212624`*^9, 3.816881630669098*^9, 3.816887725173151*^9, 
   3.816889962398449*^9, 3.8187906234629526`*^9, 3.8193187079828806`*^9, 
   3.8208275007240367`*^9, 3.82817231864205*^9, 3.8281745822774286`*^9, 
   3.8281746905729427`*^9, 3.8281760785641813`*^9},
 CellLabel->
  "Out[120]=",ExpressionUUID->"279e03fe-292a-44c0-83b2-593c91f472ec"],

Cell[BoxData["146"], "Output",
 CellChangeTimes->{
  3.81288786767302*^9, 3.812889695746506*^9, {3.812890464887413*^9, 
   3.812890532970002*^9}, 3.812893296340124*^9, 3.812893755995211*^9, 
   3.812893827319276*^9, 3.812970069578226*^9, 3.8129955891376886`*^9, 
   3.8133331652802925`*^9, 3.813676692369372*^9, 3.813679693246773*^9, 
   3.8139248222667975`*^9, 3.8139252912229013`*^9, 3.814532473475557*^9, 
   3.8146059238212624`*^9, 3.816881630669098*^9, 3.816887725173151*^9, 
   3.816889962398449*^9, 3.8187906234629526`*^9, 3.8193187079828806`*^9, 
   3.8208275007240367`*^9, 3.82817231864205*^9, 3.8281745822774286`*^9, 
   3.8281746905729427`*^9, 3.828176078569203*^9},
 CellLabel->
  "Out[121]=",ExpressionUUID->"a5c6a69a-0cd5-4e0e-901e-9005c4a8d8b3"]
}, Open  ]],

Cell[BoxData[{
 RowBox[{
  RowBox[{"MySurvivalFunctionW", "[", 
   RowBox[{"\[Mu]_", ",", "\[Sigma]_", ",", "t_"}], "]"}], ":=", 
  RowBox[{"1", "-", 
   RowBox[{"CDF", "[", 
    RowBox[{
     RowBox[{"WeibullDistribution", "[", 
      RowBox[{"\[Mu]", ",", "\[Sigma]"}], "]"}], ",", "t"}], "]"}]}]}], "\n", 
 RowBox[{
  RowBox[{"MySurvivalFunctionInverseW", "[", 
   RowBox[{"\[Mu]_", ",", "\[Sigma]_", ",", "pfs_"}], "]"}], ":=", 
  RowBox[{"InverseCDF", "[", 
   RowBox[{
    RowBox[{"WeibullDistribution", "[", 
     RowBox[{"\[Mu]", ",", "\[Sigma]"}], "]"}], ",", 
    RowBox[{"1", "-", "pfs"}]}], "]"}]}], "\n", 
 RowBox[{
  RowBox[{
   RowBox[{"MyProbabilityFunctionW", "[", 
    RowBox[{"\[Mu]_", ",", "\[Sigma]_", ",", "t_"}], "]"}], ":=", 
   RowBox[{"PDF", "[", 
    RowBox[{
     RowBox[{"WeibullDistribution", "[", 
      RowBox[{"\[Mu]", ",", "\[Sigma]"}], "]"}], ",", "t"}], "]"}]}], "\n", 
  RowBox[{"(*", 
   RowBox[{
   "Evaluates", " ", "goodness", " ", "of", " ", "fit", " ", "to", " ", "the",
     " ", "trial", " ", "data", " ", "based", " ", "on", " ", "different", 
    " ", "combinations", " ", "of", " ", "parameters"}], 
   "*)"}]}], "\[IndentingNewLine]", 
 RowBox[{
  RowBox[{"EvaluateDataLikelihoodW", "[", 
   RowBox[{"events_", ",", "\[Mu]_", ",", "\[Sigma]_"}], "]"}], ":=", 
  RowBox[{"Module", "[", 
   RowBox[{
    RowBox[{"{", "}"}], ",", 
    RowBox[{
     RowBox[{"progressionevents", "=", 
      RowBox[{
       RowBox[{"Select", "[", 
        RowBox[{"events", ",", 
         RowBox[{
          RowBox[{
           RowBox[{"#", "[", 
            RowBox[{"[", "2", "]"}], "]"}], "\[Equal]", "0"}], "&"}]}], "]"}],
        "[", 
       RowBox[{"[", 
        RowBox[{"All", ",", "1"}], "]"}], "]"}]}], ";", "\[IndentingNewLine]", 
     RowBox[{"censoringevents", "=", 
      RowBox[{
       RowBox[{"Select", "[", 
        RowBox[{"events", ",", 
         RowBox[{
          RowBox[{
           RowBox[{"#", "[", 
            RowBox[{"[", "2", "]"}], "]"}], "\[Equal]", "1"}], "&"}]}], "]"}],
        "[", 
       RowBox[{"[", 
        RowBox[{"All", ",", "1"}], "]"}], "]"}]}], ";", "\[IndentingNewLine]", 
     RowBox[{"LikelihoodOfProgressionEvents", "=", 
      RowBox[{"Product", "[", 
       RowBox[{
        RowBox[{"MyProbabilityFunctionW", "[", 
         RowBox[{"\[Mu]", ",", "\[Sigma]", ",", 
          RowBox[{"progressionevents", "[", 
           RowBox[{"[", "i", "]"}], "]"}]}], "]"}], ",", 
        RowBox[{"{", 
         RowBox[{"i", ",", "1", ",", 
          RowBox[{"Length", "[", "progressionevents", "]"}]}], "}"}]}], 
       "]"}]}], ";", "\[IndentingNewLine]", 
     RowBox[{"LikelihoodOfCensoringEvents", "=", 
      RowBox[{"Product", "[", 
       RowBox[{
        RowBox[{"MySurvivalFunctionW", "[", 
         RowBox[{"\[Mu]", ",", "\[Sigma]", ",", 
          RowBox[{"censoringevents", "[", 
           RowBox[{"[", "i", "]"}], "]"}]}], "]"}], ",", 
        RowBox[{"{", 
         RowBox[{"i", ",", "1", ",", 
          RowBox[{"Length", "[", "censoringevents", "]"}]}], "}"}]}], "]"}]}],
      ";", "\[IndentingNewLine]", 
     RowBox[{"If", "[", 
      RowBox[{
       RowBox[{"LikelihoodOfProgressionEvents", "<", "0"}], ",", 
       RowBox[{"LikelihoodOfProgressionEvents", "\[Equal]", "0"}]}], "]"}], 
     ";", "\[IndentingNewLine]", 
     RowBox[{"If", "[", 
      RowBox[{
       RowBox[{"LikelihoodOfCensoringEvents", "<", "0"}], ",", 
       RowBox[{"LikelihoodOfCensoringEvents", "\[Equal]", "0"}]}], "]"}], ";",
      "\[IndentingNewLine]", 
     RowBox[{"OverallLikelihood", "=", 
      RowBox[{
      "LikelihoodOfProgressionEvents", "*", "LikelihoodOfCensoringEvents"}]}],
      "\[IndentingNewLine]", ";", "\[IndentingNewLine]", 
     RowBox[{"If", "[", 
      RowBox[{
       RowBox[{"OverallLikelihood", "\[Equal]", "0"}], ",", 
       RowBox[{"-", "1000"}], ",", 
       RowBox[{"Log", "[", 
        RowBox[{"10", ",", "OverallLikelihood"}], "]"}]}], "]"}]}]}], 
   "]"}]}], "\[IndentingNewLine]"}], "Input",
 CellChangeTimes->{3.812970147033836*^9, 3.8168816355057745`*^9},
 CellLabel->
  "In[122]:=",ExpressionUUID->"6d6e9fd4-013c-44f1-bcb5-704db94955d7"],

Cell[BoxData[
 RowBox[{
  RowBox[{"FixTimes", "[", 
   RowBox[{"response_", ",", " ", "IPD_"}], "]"}], ":=", 
  RowBox[{"Module", "[", 
   RowBox[{
    RowBox[{"{", "}"}], ",", "\[IndentingNewLine]", 
    RowBox[{"Which", "[", "\[IndentingNewLine]", 
     RowBox[{
      RowBox[{"response", "\[Equal]", "\"\<M\>\""}], ",", 
      "\[IndentingNewLine]", 
      RowBox[{"NewIPD", "=", "IPD"}], ",", "\[IndentingNewLine]", 
      RowBox[{"response", "\[Equal]", "\"\<Y\>\""}], ",", 
      "\[IndentingNewLine]", 
      RowBox[{"NewIPD", "=", 
       RowBox[{"IPD", "*", "12"}]}], ",", "\[IndentingNewLine]", 
      RowBox[{"response", "\[Equal]", "\"\<W\>\""}], ",", 
      "\[IndentingNewLine]", 
      RowBox[{"NewIPD", "=", 
       RowBox[{"IPD", "*", "0.230137"}]}]}], "\[IndentingNewLine]", "]"}]}], 
   "]"}]}]], "Input",
 CellLabel->
  "In[126]:=",ExpressionUUID->"b7f2368e-715f-4a4d-bda3-6135dccd5bda"],

Cell[CellGroupData[{

Cell["Align to log - normal distribution", "Section",
 CellChangeTimes->{{3.8193187682602882`*^9, 
  3.819318773541485*^9}},ExpressionUUID->"7d876583-a97d-46f0-b44e-\
96e5271b4ac5"],

Cell[BoxData[{
 RowBox[{
  RowBox[{
   RowBox[{"DataListOS", "=", 
    RowBox[{"List", "[", "]"}]}], ";"}], "\[IndentingNewLine]", 
  RowBox[{"(*", 
   RowBox[{
   "Import", " ", "IPD", " ", "for", " ", "all", " ", "OS", " ", "trials"}], 
   "*)"}]}], "\[IndentingNewLine]", 
 RowBox[{
  RowBox[{
   RowBox[{
    RowBox[{"ExtractallFileNames2", "[", "i_", "]"}], ":=", 
    RowBox[{"StringJoin", "[", 
     RowBox[{
      RowBox[{
       RowBox[{
       "OSTrials", "\[LeftDoubleBracket]", "i", "\[RightDoubleBracket]"}], 
       "\[LeftDoubleBracket]", "1", "\[RightDoubleBracket]"}], ",", 
      "\"\<_\>\"", ",", 
      RowBox[{"ToString", "[", 
       RowBox[{"IntegerPart", "[", 
        RowBox[{
         RowBox[{
         "OSTrials", "\[LeftDoubleBracket]", "i", "\[RightDoubleBracket]"}], 
         "\[LeftDoubleBracket]", "2", "\[RightDoubleBracket]"}], "]"}], "]"}],
       ",", " ", "\"\<.csv\>\""}], "]"}]}], ";"}], 
  " "}], "\[IndentingNewLine]", 
 RowBox[{
  RowBox[{"ExtractallFileNames", "[", "i_", "]"}], ":=", 
  RowBox[{"If", "[", 
   RowBox[{
    RowBox[{
     RowBox[{"StringQ", "[", 
      RowBox[{"OSTrials", "\[LeftDoubleBracket]", 
       RowBox[{"i", ",", "2"}], "\[RightDoubleBracket]"}], "]"}], 
     "\[NotEqual]", "True"}], ",", 
    RowBox[{"ExtractallFileNames2", "[", "i", "]"}], ",", " ", 
    RowBox[{"StringJoin", "[", " ", 
     RowBox[{
      RowBox[{
       RowBox[{
       "OSTrials", "\[LeftDoubleBracket]", "i", "\[RightDoubleBracket]"}], 
       "\[LeftDoubleBracket]", "1", "\[RightDoubleBracket]"}], ",", 
      "\"\<_\>\"", ",", " ", 
      RowBox[{
       RowBox[{
       "OSTrials", "\[LeftDoubleBracket]", "i", "\[RightDoubleBracket]"}], 
       "\[LeftDoubleBracket]", "2", "\[RightDoubleBracket]"}], ",", " ", 
      "\"\<.csv\>\""}], "]"}]}], "]"}]}], "\[IndentingNewLine]", 
 RowBox[{
  RowBox[{
   RowBox[{
    RowBox[{"ImportFile", "[", "i_", "]"}], ":=", 
    RowBox[{
     RowBox[{"Import", "[", 
      RowBox[{"i", ",", " ", "\"\<Data\>\""}], "]"}], "\[LeftDoubleBracket]", 
     RowBox[{
      RowBox[{"2", ";;"}], ",", " ", "All"}], "\[RightDoubleBracket]"}]}], 
   ";"}], " "}], "\[IndentingNewLine]", 
 RowBox[{
  RowBox[{"NamesOS", "=", " ", 
   RowBox[{"List", "[", "]"}]}], ";"}], "\[IndentingNewLine]", 
 RowBox[{
  RowBox[{"OSdata", "=", " ", 
   RowBox[{
    RowBox[{
     RowBox[{"Import", "[", 
      RowBox[{
      "\"\<PhaseIII_ClinicalTrials_metadata_F.xlsx\>\"", ",", 
       "\"\<Dataset\>\""}], "]"}], "\[LeftDoubleBracket]", "3", 
     "\[RightDoubleBracket]"}], "\[LeftDoubleBracket]", 
    RowBox[{
     RowBox[{"All", ";;"}], ",", 
     RowBox[{"{", 
      RowBox[{"1", ",", "2", ",", "3", ",", "4", ",", "5"}], "}"}]}], 
    "\[RightDoubleBracket]"}]}], ";"}], "\[IndentingNewLine]", 
 RowBox[{
  RowBox[{"MaxMeanOS", "=", " ", 
   RowBox[{"List", "[", "]"}]}], ";"}], "\[IndentingNewLine]", 
 RowBox[{
  RowBox[{"VarExplainedAllOS", "=", 
   RowBox[{"List", "[", "]"}]}], ";"}], "\[IndentingNewLine]", 
 RowBox[{
  RowBox[{"AlphasOS", "=", 
   RowBox[{"List", "[", "]"}]}], ";"}], "\[IndentingNewLine]", 
 RowBox[{
  RowBox[{"BetasOS", "=", 
   RowBox[{"List", "[", "]"}]}], ";"}], "\[IndentingNewLine]", 
 RowBox[{
  RowBox[{"NamesOSTherapies", "=", 
   RowBox[{"List", "[", "]"}]}], ";"}], "\[IndentingNewLine]", 
 RowBox[{
  RowBox[{"LengthEvents", "=", 
   RowBox[{"List", "[", "]"}]}], ";"}], "\[IndentingNewLine]", 
 RowBox[{
  RowBox[{"TotalPts", "=", 
   RowBox[{"List", "[", "]"}]}], ";"}], "\[IndentingNewLine]", 
 RowBox[{
  RowBox[{"AllTimes", "=", 
   RowBox[{"List", "[", "]"}]}], ";"}], "\[IndentingNewLine]", 
 RowBox[{
  RowBox[{"AllS", "=", 
   RowBox[{"List", "[", "]"}]}], ";"}], "\[IndentingNewLine]", 
 RowBox[{
  RowBox[{
   RowBox[{"AlldataScale", "=", 
    RowBox[{"data", "\[LeftDoubleBracket]", 
     RowBox[{
      RowBox[{"2", ";;"}], ",", 
      RowBox[{"{", 
       RowBox[{"1", ",", "14", ",", "15", ",", "16"}], "}"}]}], 
     "\[RightDoubleBracket]"}]}], ";"}], "\[IndentingNewLine]", 
  RowBox[{"(*", 
   RowBox[{
   "Picking", " ", "out", " ", "trials", " ", "with", " ", "PFS", " ", "and", 
    " ", "OS", " ", "data"}], "*)"}]}], "\[IndentingNewLine]", 
 RowBox[{
  RowBox[{
   RowBox[{"OSTrialsScale", "=", " ", 
    RowBox[{"Pick", "[", 
     RowBox[{
      RowBox[{"AlldataScale", "[", 
       RowBox[{"[", 
        RowBox[{"All", ",", 
         RowBox[{"{", 
          RowBox[{"1", ",", "3", ",", "4"}], "}"}]}], "]"}], "]"}], ",", " ", 
      RowBox[{"AlldataScale", "\[LeftDoubleBracket]", 
       RowBox[{"All", ",", " ", "2"}], "\[RightDoubleBracket]"}], ",", "1."}],
      "]"}]}], ";"}], "\[IndentingNewLine]", 
  RowBox[{"(*", 
   RowBox[{
   "Change", " ", "numerical", " ", "trial", " ", "name", " ", "to", " ", 
    "string"}], "*)"}]}], "\[IndentingNewLine]", 
 RowBox[{
  RowBox[{
   RowBox[{"OSTrialsScale", "[", 
    RowBox[{"[", 
     RowBox[{"1", ",", "1"}], "]"}], "]"}], "=", 
   RowBox[{"ToString", "[", 
    RowBox[{"IntegerPart", "[", 
     RowBox[{"OSTrialsScale", "[", 
      RowBox[{"[", 
       RowBox[{"1", ",", "1"}], "]"}], "]"}], "]"}], "]"}]}], 
  ";"}], "\[IndentingNewLine]", 
 RowBox[{
  RowBox[{
   RowBox[{"OSTrialsScale", "[", 
    RowBox[{"[", 
     RowBox[{"2", ",", "1"}], "]"}], "]"}], "=", 
   RowBox[{"ToString", "[", 
    RowBox[{"IntegerPart", "[", 
     RowBox[{"OSTrialsScale", "[", 
      RowBox[{"[", 
       RowBox[{"2", ",", "1"}], "]"}], "]"}], "]"}], "]"}]}], 
  ";"}], "\[IndentingNewLine]", 
 RowBox[{
  RowBox[{"For", "[", 
   RowBox[{
    RowBox[{"k", "=", "1"}], ",", 
    RowBox[{"k", "<=", " ", 
     RowBox[{"Length", "[", "OSTrialsScale", "]"}]}], ",", 
    RowBox[{"k", "++"}], ",", "\[IndentingNewLine]", 
    RowBox[{"If", "[", 
     RowBox[{
      RowBox[{
       RowBox[{"NumericQ", "[", 
        RowBox[{"OSTrialsScale", "[", 
         RowBox[{"[", 
          RowBox[{"k", ",", "2"}], "]"}], "]"}], "]"}], "\[Equal]", "True"}], 
      ",", " ", "\[IndentingNewLine]", 
      RowBox[{
       RowBox[{"OSTrialsScale", "[", 
        RowBox[{"[", 
         RowBox[{"k", ",", "1"}], "]"}], "]"}], "=", 
       RowBox[{"StringJoin", "[", 
        RowBox[{
         RowBox[{"OSTrialsScale", "[", 
          RowBox[{"[", 
           RowBox[{"k", ",", "1"}], "]"}], "]"}], ",", "\"\<_\>\"", ",", 
         RowBox[{"StringPart", "[", 
          RowBox[{
           RowBox[{"ToString", "[", 
            RowBox[{"OSTrialsScale", "[", 
             RowBox[{"[", 
              RowBox[{"k", ",", "2"}], "]"}], "]"}], "]"}], ",", "1"}], 
          "]"}]}], " ", "]"}]}], ",", " ", "\[IndentingNewLine]", 
      RowBox[{
       RowBox[{
        RowBox[{"OSTrialsScale", "[", 
         RowBox[{"[", 
          RowBox[{"k", ",", "1"}], "]"}], "]"}], "=", 
        RowBox[{"StringJoin", "[", 
         RowBox[{
          RowBox[{"OSTrialsScale", "[", 
           RowBox[{"[", 
            RowBox[{"k", ",", "1"}], "]"}], "]"}], ",", "\"\<_\>\"", ",", 
          RowBox[{"OSTrialsScale", "[", 
           RowBox[{"[", 
            RowBox[{"k", ",", "2"}], "]"}], "]"}]}], " ", "]"}]}], ";"}]}], 
     "\[IndentingNewLine]", "]"}]}], "]"}], " ", "\[IndentingNewLine]", 
  "\[IndentingNewLine]"}], "\[IndentingNewLine]", 
 RowBox[{"For", "[", 
  RowBox[{
   RowBox[{"i", "=", "1"}], ",", 
   RowBox[{"i", "\[LessEqual]", 
    RowBox[{"Length", "[", "OSTrials", "]"}]}], ",", 
   RowBox[{"i", "++"}], ",", "\n", 
   RowBox[{
    RowBox[{"IPD", "=", 
     RowBox[{"ImportFile", "[", 
      RowBox[{"ExtractallFileNames", "[", "i", "]"}], "]"}]}], ";", " ", 
    "\[IndentingNewLine]", 
    RowBox[{
     RowBox[{"IPD", "[", 
      RowBox[{"[", 
       RowBox[{"All", ",", "2"}], "]"}], "]"}], "=", " ", 
     RowBox[{"Abs", "[", 
      RowBox[{
       RowBox[{"IPD", "[", 
        RowBox[{"[", 
         RowBox[{"All", ",", "2"}], "]"}], "]"}], "-", "1"}], "]"}]}], ";", 
    "\[IndentingNewLine]", "\[IndentingNewLine]", 
    RowBox[{"AppendTo", "[", 
     RowBox[{"DataListOS", ",", "IPD"}], "]"}], ";", " ", 
    "\[IndentingNewLine]", 
    RowBox[{"CurrentName", "=", 
     RowBox[{"StringReplace", "[", 
      RowBox[{
       RowBox[{"ExtractallFileNames", "[", "i", "]"}], ",", " ", 
       RowBox[{"{", 
        RowBox[{
         RowBox[{"\"\<IPD files\\\\\>\"", "\[Rule]", " ", "\"\<\>\""}], " ", 
         ",", " ", 
         RowBox[{"\"\<.csv\>\"", "\[Rule]", "\"\<\>\""}]}], "}"}]}], "]"}]}], 
    ";", " ", "\[IndentingNewLine]", 
    RowBox[{"AppendTo", "[", 
     RowBox[{"NamesOS", ",", "CurrentName"}], " ", "]"}], ";", 
    "\[IndentingNewLine]", 
    RowBox[{"CurrentScale", "=", 
     RowBox[{
      RowBox[{"Select", "[", 
       RowBox[{"OSTrialsScale", ",", 
        RowBox[{
         RowBox[{
          RowBox[{"#", "[", 
           RowBox[{"[", "1", "]"}], "]"}], "\[Equal]", "CurrentName"}], 
         "&"}]}], "]"}], "[", 
      RowBox[{"[", 
       RowBox[{"1", ",", "3"}], "]"}], "]"}]}], ";", " ", 
    "\[IndentingNewLine]", "\[IndentingNewLine]", "\[IndentingNewLine]", 
    RowBox[{"TherapyNames", "=", 
     RowBox[{"DeleteDuplicates", "[", 
      RowBox[{"IPD", "[", 
       RowBox[{"[", 
        RowBox[{"All", ",", "3"}], "]"}], "]"}], "]"}]}], ";", 
    "\[IndentingNewLine]", 
    RowBox[{"For", "[", 
     RowBox[{
      RowBox[{"j", "=", "1"}], ",", 
      RowBox[{"j", "<=", " ", 
       RowBox[{"Length", "[", "TherapyNames", "]"}]}], ",", 
      RowBox[{"j", "++"}], ",", "\[IndentingNewLine]", 
      RowBox[{
       RowBox[{"TrialPatientNumber", "=", 
        RowBox[{
         RowBox[{"Select", "[", 
          RowBox[{"OSdata", ",", 
           RowBox[{
            RowBox[{
             RowBox[{
              RowBox[{"#", "[", 
               RowBox[{"[", "1", "]"}], "]"}], "\[Equal]", "CurrentName"}], "&&", 
             RowBox[{
              RowBox[{"#", "[", 
               RowBox[{"[", "2", "]"}], "]"}], "\[Equal]", 
              RowBox[{"TherapyNames", "[", 
               RowBox[{"[", "j", "]"}], "]"}]}]}], "&"}]}], "]"}], "[", 
         RowBox[{"[", 
          RowBox[{"1", ",", "5"}], "]"}], "]"}]}], ";", " ", 
       "\[IndentingNewLine]", 
       RowBox[{"AppendTo", "[", 
        RowBox[{"NamesOSTherapies", ",", " ", 
         RowBox[{"StringJoin", "[", 
          RowBox[{"CurrentName", ",", "\"\<_\>\"", ",", "  ", 
           RowBox[{"TherapyNames", "[", 
            RowBox[{"[", "j", "]"}], "]"}]}], "]"}]}], "]"}], ";", 
       "\[IndentingNewLine]", " ", "\[IndentingNewLine]", 
       RowBox[{"IPDLength", "=", 
        RowBox[{"Length", "[", 
         RowBox[{"Select", "[", 
          RowBox[{"IPD", ",", " ", 
           RowBox[{
            RowBox[{
             RowBox[{"#", "[", 
              RowBox[{"[", "3", "]"}], "]"}], "==", 
             RowBox[{"TherapyNames", "[", 
              RowBox[{"[", "j", "]"}], "]"}]}], "&"}]}], "]"}], "]"}]}], ";", 
       "\[IndentingNewLine]", 
       RowBox[{"IPDTherapy", "=", 
        RowBox[{"Select", "[", 
         RowBox[{"IPD", ",", " ", 
          RowBox[{
           RowBox[{
            RowBox[{"#", "[", 
             RowBox[{"[", "3", "]"}], "]"}], "==", 
            RowBox[{"TherapyNames", "[", 
             RowBox[{"[", "j", "]"}], "]"}]}], "&"}]}], "]"}]}], ";", 
       "\[IndentingNewLine]", 
       RowBox[{
        RowBox[{"IPDTherapy", "[", 
         RowBox[{"[", 
          RowBox[{"All", ",", "1"}], "]"}], "]"}], "=", 
        RowBox[{"FixTimes", "[", 
         RowBox[{"CurrentScale", ",", 
          RowBox[{"IPDTherapy", "[", 
           RowBox[{"[", 
            RowBox[{"All", ",", "1"}], "]"}], "]"}]}], "]"}]}], ";", " ", 
       "\[IndentingNewLine]", 
       RowBox[{"AppendTo", "[", 
        RowBox[{"MaxMeanOS", ",", 
         RowBox[{"Max", "[", 
          RowBox[{"IPDTherapy", "[", 
           RowBox[{"[", 
            RowBox[{"All", ",", "1"}], "]"}], "]"}], "]"}]}], "]"}], ";", " ",
        "\[IndentingNewLine]", 
       RowBox[{"AllTherapyEvents", "=", 
        RowBox[{"EventData", "[", 
         RowBox[{
          RowBox[{"IPDTherapy", "[", 
           RowBox[{"[", 
            RowBox[{"All", ",", "1"}], "]"}], "]"}], ",", 
          RowBox[{"IPDTherapy", "[", 
           RowBox[{"[", 
            RowBox[{"All", ",", "2"}], "]"}], "]"}]}], "]"}]}], ";", 
       "\[IndentingNewLine]", " ", 
       RowBox[{"ProgressionEvents", "=", 
        RowBox[{
         RowBox[{"Position", "[", 
          RowBox[{
           RowBox[{"IPDTherapy", "\[LeftDoubleBracket]", 
            RowBox[{"All", ",", "2"}], "\[RightDoubleBracket]"}], ",", "0"}], 
          "]"}], "\[LeftDoubleBracket]", 
         RowBox[{"All", ",", "1"}], "\[RightDoubleBracket]"}]}], ";", " ", 
       "\[IndentingNewLine]", 
       RowBox[{"ProgressionTimes", "=", " ", 
        RowBox[{"IPDTherapy", "\[LeftDoubleBracket]", 
         RowBox[{"ProgressionEvents", ",", "1"}], "\[RightDoubleBracket]"}]}],
        " ", ";", "\[IndentingNewLine]", 
       RowBox[{"dist", "=", " ", 
        RowBox[{"EstimatedDistribution", "[", 
         RowBox[{"AllTherapyEvents", ",", " ", 
          RowBox[{"WeibullDistribution", "[", 
           RowBox[{"\[Alpha]", ",", " ", "\[Beta]"}], "]"}], ",", " ", 
          RowBox[{"{", 
           RowBox[{
            RowBox[{"{", 
             RowBox[{"\[Alpha]", ",", "1"}], "}"}], ",", 
            RowBox[{"{", 
             RowBox[{"\[Beta]", ",", 
              RowBox[{"Max", "[", 
               RowBox[{"IPDTherapy", "[", 
                RowBox[{"[", 
                 RowBox[{"All", ",", "1"}], "]"}], "]"}], "]"}]}], " ", 
             "}"}]}], "}"}]}], "]"}]}], ";", " ", "\[IndentingNewLine]", 
       "\[IndentingNewLine]", 
       RowBox[{"S", "=", 
        RowBox[{"SurvivalModelFit", "[", "AllTherapyEvents", "]"}]}], ";", 
       "\[IndentingNewLine]", 
       RowBox[{"MiddleProgressionTimes", "=", " ", 
        RowBox[{"MovingAverage", "[", 
         RowBox[{"ProgressionTimes", ",", "2"}], "]"}]}], ";", " ", 
       "\[IndentingNewLine]", 
       RowBox[{"SurvivalEstimate", "=", " ", 
        RowBox[{"List", "[", "]"}]}], ";", " ", "\[IndentingNewLine]", 
       RowBox[{"For", "[", 
        RowBox[{
         RowBox[{"x", "=", "1"}], ",", " ", 
         RowBox[{"x", "\[LessEqual]", 
          RowBox[{"Length", "[", "MiddleProgressionTimes", "]"}]}], ",", " ", 
         RowBox[{"x", "++"}], ",", "\[IndentingNewLine]", 
         RowBox[{
          RowBox[{"AppendTo", "[", 
           RowBox[{"SurvivalEstimate", ",", 
            RowBox[{"S", "[", 
             RowBox[{
             "MiddleProgressionTimes", "\[LeftDoubleBracket]", "x", 
              "\[RightDoubleBracket]"}], "]"}]}], " ", "]"}], ";"}]}], 
        "\[IndentingNewLine]", "]"}], ";", "\[IndentingNewLine]", 
       "\[IndentingNewLine]", 
       RowBox[{"(*", " ", 
        RowBox[{"WEIBULL", " ", "PLOT", " ", "VERSION"}], " ", "*)"}], 
       "\[IndentingNewLine]", 
       RowBox[{"CorrectedS", "=", 
        RowBox[{"Log", "[", 
         RowBox[{"-", 
          RowBox[{"Log", "[", "SurvivalEstimate", "]"}]}], "]"}]}], ";", 
       "\[IndentingNewLine]", "\[IndentingNewLine]", 
       RowBox[{"(*", " ", 
        RowBox[{"LOG", "-", 
         RowBox[{"NORMAL", " ", "PLOT", " ", "VERSION"}], " ", "-", " ", 
         RowBox[{"WILL", " ", "OVERWRITE", " ", "ABOVE", " ", "VERSION"}]}], 
        "*)"}], "\[IndentingNewLine]", 
       RowBox[{"CorrectedS", "=", 
        RowBox[{"InverseErf", "[", 
         RowBox[{
          RowBox[{"2", "*", "SurvivalEstimate"}], "-", "1"}], "]"}]}], ";", 
       "\[IndentingNewLine]", 
       RowBox[{"(*", " ", 
        RowBox[{
         RowBox[{"DONE", " ", "WITH", " ", "LOG"}], "-", 
         RowBox[{"NORMAL", " ", "VERSION"}]}], " ", "*)"}], 
       "\[IndentingNewLine]", "\[IndentingNewLine]", 
       RowBox[{"AppendTo", "[", 
        RowBox[{"AllS", ",", "CorrectedS"}], "]"}], ";", 
       "\[IndentingNewLine]", 
       RowBox[{"AppendTo", "[", 
        RowBox[{"AllTimes", ",", 
         RowBox[{"Log", "[", "MiddleProgressionTimes", "]"}]}], "]"}], ";", 
       "\[IndentingNewLine]", 
       RowBox[{"AppendTo", "[", 
        RowBox[{"AlphasOS", ",", " ", 
         RowBox[{"dist", "[", 
          RowBox[{"[", "1", "]"}], "]"}]}], "]"}], ";", "\[IndentingNewLine]", 
       RowBox[{"AppendTo", "[", 
        RowBox[{"BetasOS", ",", " ", 
         RowBox[{"dist", "[", 
          RowBox[{"[", "2", "]"}], "]"}]}], "]"}], ";", "\[IndentingNewLine]",
        "\[IndentingNewLine]", 
       RowBox[{"Attempt", "=", 
        RowBox[{"Transpose", "@", 
         RowBox[{"{", 
          RowBox[{
           RowBox[{"Log", "[", "MiddleProgressionTimes", "]"}], ",", 
           RowBox[{"Log", "[", 
            RowBox[{"-", 
             RowBox[{"Log", "[", "SurvivalEstimate", "]"}]}], "]"}]}], 
          "}"}]}]}], ";", "\[IndentingNewLine]", 
       RowBox[{"line", "=", 
        RowBox[{"Fit", "[", 
         RowBox[{"Attempt", ",", 
          RowBox[{"{", 
           RowBox[{"1", ",", "f"}], "}"}], ",", "f"}], "]"}]}], ";", 
       "\[IndentingNewLine]", 
       RowBox[{"fit", "=", 
        RowBox[{
         RowBox[{"line", "[", 
          RowBox[{"[", "1", "]"}], "]"}], "+", 
         RowBox[{
          RowBox[{
           RowBox[{"line", "[", 
            RowBox[{"[", "2", "]"}], "]"}], "[", 
           RowBox[{"[", "1", "]"}], "]"}], "*", 
          RowBox[{"Log", "[", "MiddleProgressionTimes", "]"}]}]}]}], ";", 
       "\[IndentingNewLine]", 
       RowBox[{"RealResults", "=", 
        RowBox[{"Log", "[", 
         RowBox[{"-", 
          RowBox[{"Log", "[", "SurvivalEstimate", "]"}]}], "]"}]}], ";", 
       "\[IndentingNewLine]", 
       RowBox[{"TotalVar", "=", 
        RowBox[{"Total", "[", 
         RowBox[{
          RowBox[{"(", 
           RowBox[{"RealResults", "-", " ", 
            RowBox[{"Mean", "[", "RealResults", "]"}]}], ")"}], "^", "2"}], 
         " ", "]"}]}], ";", "\[IndentingNewLine]", 
       RowBox[{"VarNotExplained", "=", " ", 
        RowBox[{"Total", "[", 
         RowBox[{
          RowBox[{"(", 
           RowBox[{"RealResults", "-", " ", "fit"}], ")"}], "^", "2"}], " ", 
         "]"}]}], ";", "\[IndentingNewLine]", 
       RowBox[{"VarExplained", "=", 
        RowBox[{
         RowBox[{"(", 
          RowBox[{
           RowBox[{"(", 
            RowBox[{"TotalVar", "-", "VarNotExplained"}], ")"}], "/", 
           "TotalVar"}], ")"}], "*", "100"}]}], ";", " ", 
       "\[IndentingNewLine]", 
       RowBox[{"AppendTo", "[", 
        RowBox[{"VarExplainedAllOS", ",", "VarExplained"}], "]"}]}]}], " ", 
     "\[IndentingNewLine]", "]"}], "\[IndentingNewLine]", " ", ";"}]}], " ", 
  "]"}]}], "Input",
 CellChangeTimes->{{3.812873320950924*^9, 3.812873336396904*^9}, {
   3.812873367575899*^9, 3.8128733940539436`*^9}, {3.812873438125222*^9, 
   3.812873499430914*^9}, {3.812873609964999*^9, 3.812873723887724*^9}, {
   3.81287379753975*^9, 3.8128738742546577`*^9}, {3.8128741565817003`*^9, 
   3.8128742434919395`*^9}, {3.812874795379027*^9, 3.812874800564988*^9}, {
   3.8128758211483707`*^9, 3.8128758384466534`*^9}, {3.8128758698298597`*^9, 
   3.812876030819828*^9}, {3.812876067487241*^9, 3.8128761088169327`*^9}, {
   3.812876605290346*^9, 3.812876614509376*^9}, {3.8128801245080023`*^9, 
   3.812880154904295*^9}, {3.8128839036424894`*^9, 3.812883903707448*^9}, {
   3.8128840796110616`*^9, 3.8128841087560816`*^9}, {3.812884141960644*^9, 
   3.8128841442679644`*^9}, {3.8128870598824563`*^9, 3.812887060750489*^9}, 
   3.8128878511601915`*^9, {3.8128890160965185`*^9, 3.8128890172483544`*^9}, {
   3.8128891642875757`*^9, 3.8128892862714987`*^9}, {3.8128893197096615`*^9, 
   3.8128893607044086`*^9}, {3.812889450720451*^9, 3.8128894531382666`*^9}, {
   3.81288948844296*^9, 3.8128895022411966`*^9}, {3.812889540633224*^9, 
   3.812889651162752*^9}, {3.8128902195958786`*^9, 3.812890222390842*^9}, {
   3.8128903332894154`*^9, 3.812890448275459*^9}, {3.8128904843014135`*^9, 
   3.8128905126970024`*^9}, {3.812890846102112*^9, 3.8128908758996325`*^9}, {
   3.8128931814683857`*^9, 3.8128931881723843`*^9}, {3.812893273288928*^9, 
   3.8128932829369593`*^9}, {3.8128933621867433`*^9, 
   3.8128933626027346`*^9}, {3.812893693011937*^9, 3.812893748562356*^9}, {
   3.8128938164756565`*^9, 3.8128938188276806`*^9}, {3.813333808241642*^9, 
   3.8133338210349073`*^9}, {3.8133338797213593`*^9, 
   3.8133338858012667`*^9}, {3.8133339214095716`*^9, 3.813333956810956*^9}, 
   3.8133339912947607`*^9, 3.813336212928782*^9, {3.8133364472280855`*^9, 
   3.8133364632933145`*^9}, {3.813336642058447*^9, 3.813336669677596*^9}, {
   3.8133367480436354`*^9, 3.8133367583235703`*^9}, {3.8136767379913273`*^9, 
   3.8136767436042457`*^9}, {3.813677038676012*^9, 3.81367703897324*^9}, {
   3.8136772230985065`*^9, 3.8136773060989075`*^9}, {3.8136773519666457`*^9, 
   3.8136773602433767`*^9}, {3.8136774364465265`*^9, 
   3.8136774368740845`*^9}, {3.8136775599597435`*^9, 
   3.8136776807299333`*^9}, {3.813677874708604*^9, 3.813677988523802*^9}, {
   3.8136780323810267`*^9, 3.813678032867569*^9}, 3.813679684324874*^9, {
   3.8145324657881155`*^9, 3.8145324659561005`*^9}, {3.8168815682818956`*^9, 
   3.8168815685334063`*^9}, 3.8168816153384333`*^9, {3.8168879056490555`*^9, 
   3.8168879103048086`*^9}, {3.8168887112723775`*^9, 
   3.8168887473922577`*^9}, {3.816888778840291*^9, 3.8168888462311516`*^9}, {
   3.816889222664169*^9, 3.8168892603681383`*^9}, {3.8168895749364977`*^9, 
   3.816889589909804*^9}, {3.816889928349616*^9, 3.8168899576338263`*^9}, {
   3.8168900606231804`*^9, 3.816890061645696*^9}, {3.8168902097624297`*^9, 
   3.8168902170061903`*^9}, {3.816890265303149*^9, 3.8168902871647243`*^9}, {
   3.816890321832341*^9, 3.816890323405535*^9}, {3.81689036426221*^9, 
   3.816890450917308*^9}, {3.816890530734131*^9, 3.8168905612369833`*^9}, {
   3.816890599797685*^9, 3.816890624335225*^9}, {3.816890688333559*^9, 
   3.8168907184309297`*^9}, {3.816890752462045*^9, 3.816890755605175*^9}, {
   3.816890838797594*^9, 3.816890845375595*^9}, {3.816890900308958*^9, 
   3.8168909020366335`*^9}, {3.8168909453807554`*^9, 
   3.8168909579655995`*^9}, {3.8168910048214073`*^9, 
   3.8168910213812995`*^9}, {3.8168911245344334`*^9, 3.816891210493332*^9}, {
   3.8168916463095603`*^9, 3.8168916530428967`*^9}, {3.816891738755697*^9, 
   3.8168917678216376`*^9}, {3.8168918521075497`*^9, 3.816891961579177*^9}, {
   3.8168919989316845`*^9, 3.8168920261388955`*^9}, {3.816892148235524*^9, 
   3.8168921519956665`*^9}, {3.816894606607699*^9, 3.816894643952482*^9}, {
   3.8168948431128836`*^9, 3.8168948467319746`*^9}, {3.816894936786147*^9, 
   3.816894938992304*^9}, {3.819318823871148*^9, 3.8193190093403244`*^9}, {
   3.8193191244935846`*^9, 3.8193192467493415`*^9}, {3.8193263643982286`*^9, 
   3.8193263823477526`*^9}, {3.8281746673710155`*^9, 3.828174671043195*^9}, {
   3.829241680014618*^9, 
   3.8292416872399654`*^9}},ExpressionUUID->"cdc88cea-58bb-4317-b58d-\
d3b9e706e264"],

Cell[BoxData[
 RowBox[{
  RowBox[{"SetOfLines", "=", 
   RowBox[{"Table", "[", 
    RowBox[{
     RowBox[{
      RowBox[{"{", 
       RowBox[{
        RowBox[{
        "AllTimes", "\[LeftDoubleBracket]", "i", "\[RightDoubleBracket]"}], 
        ",", 
        RowBox[{
        "AllS", "\[LeftDoubleBracket]", "i", "\[RightDoubleBracket]"}]}], 
       "}"}], "\[Transpose]"}], ",", 
     RowBox[{"{", 
      RowBox[{"i", ",", "1", ",", 
       RowBox[{"Length", "[", "AllTimes", "]"}]}], "}"}]}], "]"}]}], 
  ";"}]], "Input",
 CellChangeTimes->{{3.8187920059563313`*^9, 3.8187920551559544`*^9}},
 CellLabel->
  "In[148]:=",ExpressionUUID->"7d4bbfc7-1dad-4611-bf90-f2f11602578c"],

Cell[BoxData[
 RowBox[{
  RowBox[{"AllLinearFits", "=", 
   RowBox[{"Table", "[", 
    RowBox[{
     RowBox[{"LinearModelFit", "[", 
      RowBox[{
       RowBox[{
       "SetOfLines", "\[LeftDoubleBracket]", "i", "\[RightDoubleBracket]"}], 
       ",", "X", ",", "X"}], "]"}], ",", 
     RowBox[{"{", 
      RowBox[{"i", ",", "1", ",", 
       RowBox[{"Length", "[", "SetOfLines", "]"}]}], "}"}]}], "]"}]}], 
  ";"}]], "Input",
 CellChangeTimes->{{3.818792139934086*^9, 3.818792195988702*^9}},
 CellLabel->
  "In[149]:=",ExpressionUUID->"56662c4a-ede4-4f10-a9ae-1d58da081039"],

Cell[BoxData[{
 RowBox[{
  RowBox[{"AllSlopes", "=", 
   RowBox[{"Table", "[", 
    RowBox[{
     RowBox[{
      RowBox[{
       RowBox[{
       "AllLinearFits", "\[LeftDoubleBracket]", "i", 
        "\[RightDoubleBracket]"}], "[", "\"\<BestFitParameters\>\"", "]"}], 
      "\[LeftDoubleBracket]", "2", "\[RightDoubleBracket]"}], ",", 
     RowBox[{"{", 
      RowBox[{"i", ",", "1", ",", 
       RowBox[{"Length", "[", "AllLinearFits", "]"}]}], "}"}]}], "]"}]}], 
  ";"}], "\[IndentingNewLine]", 
 RowBox[{
  RowBox[{"AllIntercepts", "=", 
   RowBox[{"Table", "[", 
    RowBox[{
     RowBox[{
      RowBox[{
       RowBox[{
       "AllLinearFits", "\[LeftDoubleBracket]", "i", 
        "\[RightDoubleBracket]"}], "[", "\"\<BestFitParameters\>\"", "]"}], 
      "\[LeftDoubleBracket]", "1", "\[RightDoubleBracket]"}], ",", 
     RowBox[{"{", 
      RowBox[{"i", ",", "1", ",", 
       RowBox[{"Length", "[", "AllLinearFits", "]"}]}], "}"}]}], "]"}]}], 
  ";"}]}], "Input",
 CellChangeTimes->{{3.8187923555083303`*^9, 3.8187924058103685`*^9}, {
  3.8187926799000254`*^9, 3.8187926817474174`*^9}},
 CellLabel->
  "In[150]:=",ExpressionUUID->"c561caf2-bd8a-403f-8b8a-7912f82cb889"],

Cell[BoxData[
 RowBox[{
  RowBox[{"AllStDevs", "=", 
   RowBox[{"Table", "[", 
    RowBox[{
     FractionBox[
      RowBox[{"-", "1"}], 
      RowBox[{
       SqrtBox["2"], "*", 
       RowBox[{
       "AllSlopes", "\[LeftDoubleBracket]", "i", "\[RightDoubleBracket]"}]}]],
      ",", 
     RowBox[{"{", 
      RowBox[{"i", ",", "1", ",", 
       RowBox[{"Length", "[", "SetOfLines", "]"}]}], "}"}]}], "]"}]}], 
  ";"}]], "Input",
 CellChangeTimes->{{3.8193262218308506`*^9, 3.8193262739799275`*^9}, {
  3.81932631501151*^9, 3.8193263380253396`*^9}, {3.819326489489194*^9, 
  3.8193265104815364`*^9}, {3.8208277670204477`*^9, 3.8208277678971553`*^9}},
 CellLabel->
  "In[152]:=",ExpressionUUID->"1677bf7c-4247-4788-8052-8ab8075d1315"],

Cell[BoxData[
 RowBox[{
  RowBox[{"AllMeans", "=", 
   RowBox[{"Table", "[", 
    RowBox[{
     RowBox[{
      SqrtBox["2"], " ", 
      RowBox[{
      "AllStDevs", "\[LeftDoubleBracket]", "i", "\[RightDoubleBracket]"}], 
      "*", 
      RowBox[{
      "AllIntercepts", "\[LeftDoubleBracket]", "i", 
       "\[RightDoubleBracket]"}]}], ",", 
     RowBox[{"{", 
      RowBox[{"i", ",", "1", ",", 
       RowBox[{"Length", "[", "SetOfLines", "]"}]}], "}"}]}], "]"}]}], 
  ";"}]], "Input",
 CellChangeTimes->{{3.819326512497237*^9, 3.819326544817011*^9}},
 CellLabel->
  "In[153]:=",ExpressionUUID->"2b4d151e-c38a-4064-8d5b-6957c12dbdd5"],

Cell[BoxData[
 RowBox[{
  RowBox[{"AllAlignedSurvivals", "=", 
   RowBox[{"Table", "[", 
    RowBox[{
     RowBox[{
      RowBox[{
      "AllMeans", "\[LeftDoubleBracket]", "i", "\[RightDoubleBracket]"}], "-", 
      RowBox[{
       SqrtBox["2"], " ", 
       RowBox[{
       "AllStDevs", "\[LeftDoubleBracket]", "i", "\[RightDoubleBracket]"}], 
       "*", 
       RowBox[{
       "AllS", "\[LeftDoubleBracket]", "i", "\[RightDoubleBracket]"}]}]}], 
     ",", 
     RowBox[{"{", 
      RowBox[{"i", ",", "1", ",", 
       RowBox[{"Length", "[", "SetOfLines", "]"}]}], "}"}]}], "]"}]}], 
  ";"}]], "Input",
 CellChangeTimes->{{3.8193266924225535`*^9, 3.8193267387690563`*^9}},
 CellLabel->
  "In[154]:=",ExpressionUUID->"48e8344f-ee4f-415e-9270-4180f58f6ff1"],

Cell[BoxData[
 RowBox[{
  RowBox[{"AllAlignedLines", "=", 
   RowBox[{"Table", "[", 
    RowBox[{
     RowBox[{
      RowBox[{"{", 
       RowBox[{
        RowBox[{
        "AllTimes", "\[LeftDoubleBracket]", "i", "\[RightDoubleBracket]"}], 
        ",", 
        RowBox[{
        "AllAlignedSurvivals", "\[LeftDoubleBracket]", "i", 
         "\[RightDoubleBracket]"}]}], "}"}], "\[Transpose]"}], ",", 
     RowBox[{"{", 
      RowBox[{"i", ",", "1", ",", 
       RowBox[{"Length", "[", "AllTimes", "]"}]}], "}"}]}], "]"}]}], 
  ";"}]], "Input",
 CellChangeTimes->{{3.8193267407982364`*^9, 3.8193267648254933`*^9}},
 CellLabel->
  "In[155]:=",ExpressionUUID->"e72001dc-17a7-412f-993f-1f8ad0558d2d"],

Cell[BoxData[
 RowBox[{
  RowBox[{"AllRSquareds", "=", 
   RowBox[{"Table", "[", 
    RowBox[{
     RowBox[{
      RowBox[{
      "AllLinearFits", "\[LeftDoubleBracket]", "i", "\[RightDoubleBracket]"}],
       "[", "\"\<RSquared\>\"", "]"}], ",", 
     RowBox[{"{", 
      RowBox[{"i", ",", "1", ",", 
       RowBox[{"Length", "[", "SetOfLines", "]"}]}], "}"}]}], "]"}]}], 
  ";"}]], "Input",
 CellChangeTimes->{{3.819326830929877*^9, 3.8193268526895895`*^9}},
 CellLabel->
  "In[156]:=",ExpressionUUID->"f7947d2a-626b-4252-8343-263aee07385f"],

Cell[CellGroupData[{

Cell[BoxData[
 RowBox[{"Median", "[", "AllRSquareds", "]"}]], "Input",
 CellChangeTimes->{{3.8208278083143635`*^9, 3.8208278110166297`*^9}},
 CellLabel->
  "In[157]:=",ExpressionUUID->"f0dced41-6dda-40cc-ab71-1da8aa11e329"],

Cell[BoxData["0.9796752471499718`"], "Output",
 CellChangeTimes->{3.8208278114171076`*^9, 3.8281745881080847`*^9, 
  3.8281747162017293`*^9, 3.828176107516683*^9},
 CellLabel->
  "Out[157]=",ExpressionUUID->"2e2b2d1a-cb86-46c7-be48-41ed9920e36a"]
}, Open  ]],

Cell[CellGroupData[{

Cell[BoxData[{
 RowBox[{
  RowBox[{"incheswide", "=", "3"}], ";"}], "\[IndentingNewLine]", 
 RowBox[{
  RowBox[{"chartcolor", "=", 
   RowBox[{"RGBColor", "[", 
    RowBox[{"0.7", ",", "0", ",", "0.5"}], "]"}]}], 
  ";"}], "\[IndentingNewLine]", 
 RowBox[{
  RowBox[{
   RowBox[{"binwidth", "=", "2.5"}], ";"}], 
  "\[IndentingNewLine]"}], "\[IndentingNewLine]", 
 RowBox[{"R2OSLN", "=", 
  RowBox[{"Histogram", "[", "\[IndentingNewLine]", 
   RowBox[{"(*", "data", "*)"}], 
   RowBox[{"AllRSquareds", ",", "\[IndentingNewLine]", 
    RowBox[{"(*", "bins", "*)"}], 
    RowBox[{"{", 
     RowBox[{"0", ",", 
      RowBox[{"100", "/", "100"}], ",", 
      RowBox[{"binwidth", "/", "100"}]}], "}"}], ",", "\[IndentingNewLine]", 
    RowBox[{"(*", " ", "metric", " ", "*)"}], "\"\<Count\>\"", ",", 
    "\[IndentingNewLine]", 
    RowBox[{"PlotRange", "\[Rule]", 
     RowBox[{"{", 
      RowBox[{
       RowBox[{"{", 
        RowBox[{"0", ",", "1"}], "}"}], ",", 
       RowBox[{"{", 
        RowBox[{"0", ",", "All"}], "}"}]}], "}"}]}], ",", 
    "\[IndentingNewLine]", 
    RowBox[{"PlotRangePadding", "\[Rule]", "None"}], ",", 
    "\[IndentingNewLine]", 
    RowBox[{"FrameStyle", "\[Rule]", 
     RowBox[{"Directive", "[", 
      RowBox[{
       RowBox[{"Thickness", "[", "Medium", "]"}], ",", "Black"}], "]"}]}], 
    ",", "\[IndentingNewLine]", 
    RowBox[{"Axes", "\[Rule]", "False"}], ",", "\[IndentingNewLine]", 
    RowBox[{"BaseStyle", "\[Rule]", 
     RowBox[{"{", 
      RowBox[{
       RowBox[{"FontFamily", "\[Rule]", "\"\<Arial\>\""}], ",", 
       RowBox[{"FontSize", "\[Rule]", "9"}]}], "}"}]}], ",", 
    "\[IndentingNewLine]", 
    RowBox[{"Frame", "\[Rule]", 
     RowBox[{"{", 
      RowBox[{
       RowBox[{"{", 
        RowBox[{"True", ",", "False"}], "}"}], ",", 
       RowBox[{"{", 
        RowBox[{"True", ",", "False"}], "}"}]}], "}"}]}], ",", 
    "\[IndentingNewLine]", 
    RowBox[{"FrameTicks", "\[Rule]", 
     RowBox[{"{", "\[IndentingNewLine]", 
      RowBox[{
       RowBox[{"Join", "[", "\[IndentingNewLine]", 
        RowBox[{
         RowBox[{"Table", "[", 
          RowBox[{
           RowBox[{"{", 
            RowBox[{"i", ",", "i", ",", 
             RowBox[{"{", 
              RowBox[{"0", ",", "0.025"}], "}"}]}], "}"}], ",", 
           RowBox[{"{", 
            RowBox[{"i", ",", "0", ",", 
             RowBox[{"100", "/", "100"}], ",", 
             RowBox[{"20", "/", "100."}]}], "}"}]}], "]"}], ",", 
         "\[IndentingNewLine]", 
         RowBox[{"Table", "[", 
          RowBox[{
           RowBox[{"{", 
            RowBox[{"i", ",", ",", 
             RowBox[{"{", 
              RowBox[{"0", ",", "0.01"}], "}"}]}], "}"}], ",", 
           RowBox[{"{", 
            RowBox[{"i", ",", "0", ",", 
             RowBox[{"100", "/", "100"}], ",", 
             RowBox[{"5", "/", "100."}]}], "}"}]}], "]"}]}], 
        "\[IndentingNewLine]", "]"}], ",", 
       RowBox[{"Table", "[", 
        RowBox[{
         RowBox[{"{", 
          RowBox[{"i", ",", "i", ",", 
           RowBox[{"{", 
            RowBox[{"0", ",", "0.02"}], "}"}]}], "}"}], ",", 
         RowBox[{"{", 
          RowBox[{"i", ",", "0", ",", "200", ",", "20"}], "}"}]}], "]"}]}], 
      "}"}]}], ",", "\[IndentingNewLine]", 
    RowBox[{"AspectRatio", "\[Rule]", 
     RowBox[{"2", "/", "3"}]}], ",", "\[IndentingNewLine]", 
    RowBox[{"ImageSize", "\[Rule]", 
     RowBox[{"{", 
      RowBox[{
       RowBox[{"{", 
        RowBox[{"72", "*", "incheswide"}], "}"}], ",", 
       RowBox[{"{", 
        RowBox[{"72", "*", "incheswide"}], "}"}]}], "}"}]}], ",", 
    "\[IndentingNewLine]", 
    RowBox[{"ChartStyle", "\[Rule]", 
     RowBox[{"Directive", "[", 
      RowBox[{
       RowBox[{"EdgeForm", "[", "None", "]"}], ",", "chartcolor"}], "]"}]}], 
    ",", "\[IndentingNewLine]", 
    RowBox[{"FrameLabel", "\[Rule]", 
     RowBox[{"{", 
      RowBox[{
      "\"\<\!\(\*SuperscriptBox[\(R\), \(2\)]\)\>\"", ",", 
       "\"\<Number of OS distributions\>\""}], "}"}]}]}], 
   "\[IndentingNewLine]", "\[IndentingNewLine]", "]"}]}]}], "Input",
 CellChangeTimes->{{3.8208277933687334`*^9, 3.820827799273717*^9}},
 CellLabel->
  "In[158]:=",ExpressionUUID->"a9b67388-7f76-4790-85c2-448d2e1c38b2"],

Cell[BoxData[
 GraphicsBox[{
   {RGBColor[0.7, 0, 0.5], EdgeForm[None], {}, 
    {RGBColor[0.7, 0, 0.5], EdgeForm[None], RectangleBox[{0.75, 0}, {0.775, 1.},
      RoundingRadius->0], RectangleBox[{0.8250000000000001, 0}, {0.8500000000000001, 1.},
      RoundingRadius->0], RectangleBox[{0.875, 0}, {0.9, 4.},
      RoundingRadius->0], RectangleBox[{0.9, 0}, {0.925, 15.},
      RoundingRadius->0], RectangleBox[{0.925, 0}, {0.9500000000000001, 23.},
      RoundingRadius->0], RectangleBox[{0.9500000000000001, 0}, {0.9750000000000001, 53.},
      RoundingRadius->0], RectangleBox[{0.9750000000000001, 0}, {1., 140.},
      RoundingRadius->0]}, {}, {}}, {{}, {}, {}, {}, {}, {}, {}}},
  AspectRatio->NCache[
    Rational[2, 3], 0.6666666666666666],
  Axes->{False, False},
  AxesLabel->{None, None},
  AxesOrigin->{-0.02, 0},
  BaseStyle->{FontFamily -> "Arial", FontSize -> 9},
  Frame->{{True, False}, {True, False}},
  FrameLabel->{{
     FormBox["\"Number of OS distributions\"", TraditionalForm], None}, {
     FormBox[
     "\"\\!\\(\\*SuperscriptBox[\\(R\\), \\(2\\)]\\)\"", TraditionalForm], 
     None}},
  FrameStyle->Directive[
    Thickness[Medium], 
    GrayLevel[0]],
  FrameTicks->{{{{0, 
       FormBox["0", TraditionalForm], {0, 0.02}}, {20, 
       FormBox["20", TraditionalForm], {0, 0.02}}, {40, 
       FormBox["40", TraditionalForm], {0, 0.02}}, {60, 
       FormBox["60", TraditionalForm], {0, 0.02}}, {80, 
       FormBox["80", TraditionalForm], {0, 0.02}}, {100, 
       FormBox["100", TraditionalForm], {0, 0.02}}, {120, 
       FormBox["120", TraditionalForm], {0, 0.02}}, {140, 
       FormBox["140", TraditionalForm], {0, 0.02}}, {160, 
       FormBox["160", TraditionalForm], {0, 0.02}}, {180, 
       FormBox["180", TraditionalForm], {0, 0.02}}, {200, 
       FormBox["200", TraditionalForm], {0, 0.02}}}, {{0, 
       FormBox["0", TraditionalForm], {0, 0.02}}, {20, 
       FormBox["20", TraditionalForm], {0, 0.02}}, {40, 
       FormBox["40", TraditionalForm], {0, 0.02}}, {60, 
       FormBox["60", TraditionalForm], {0, 0.02}}, {80, 
       FormBox["80", TraditionalForm], {0, 0.02}}, {100, 
       FormBox["100", TraditionalForm], {0, 0.02}}, {120, 
       FormBox["120", TraditionalForm], {0, 0.02}}, {140, 
       FormBox["140", TraditionalForm], {0, 0.02}}, {160, 
       FormBox["160", TraditionalForm], {0, 0.02}}, {180, 
       FormBox["180", TraditionalForm], {0, 0.02}}, {200, 
       FormBox["200", TraditionalForm], {0, 0.02}}}}, {{{0., 
       FormBox["0.`", TraditionalForm], {0, 0.025}}, {0.2, 
       FormBox["0.2`", TraditionalForm], {0, 0.025}}, {0.4, 
       FormBox["0.4`", TraditionalForm], {0, 0.025}}, {0.6000000000000001, 
       FormBox["0.6000000000000001`", TraditionalForm], {0, 0.025}}, {0.8, 
       FormBox["0.8`", TraditionalForm], {0, 0.025}}, {1., 
       FormBox["1.`", TraditionalForm], {0, 0.025}}, {0., "", {0, 0.01}}, {
      0.05, "", {0, 0.01}}, {0.1, "", {0, 0.01}}, {
      0.15000000000000002`, "", {0, 0.01}}, {0.2, "", {0, 0.01}}, {
      0.25, "", {0, 0.01}}, {0.30000000000000004`, "", {0, 0.01}}, {
      0.35000000000000003`, "", {0, 0.01}}, {0.4, "", {0, 0.01}}, {
      0.45, "", {0, 0.01}}, {0.5, "", {0, 0.01}}, {0.55, "", {0, 0.01}}, {
      0.6000000000000001, "", {0, 0.01}}, {0.65, "", {0, 0.01}}, {
      0.7000000000000001, "", {0, 0.01}}, {0.75, "", {0, 0.01}}, {
      0.8, "", {0, 0.01}}, {0.8500000000000001, "", {0, 0.01}}, {
      0.9, "", {0, 0.01}}, {0.9500000000000001, "", {0, 0.01}}, {
      1., "", {0, 0.01}}}, {{0., 
       FormBox["0.`", TraditionalForm], {0, 0.025}}, {0.2, 
       FormBox["0.2`", TraditionalForm], {0, 0.025}}, {0.4, 
       FormBox["0.4`", TraditionalForm], {0, 0.025}}, {0.6000000000000001, 
       FormBox["0.6000000000000001`", TraditionalForm], {0, 0.025}}, {0.8, 
       FormBox["0.8`", TraditionalForm], {0, 0.025}}, {1., 
       FormBox["1.`", TraditionalForm], {0, 0.025}}, {0., "", {0, 0.01}}, {
      0.05, "", {0, 0.01}}, {0.1, "", {0, 0.01}}, {
      0.15000000000000002`, "", {0, 0.01}}, {0.2, "", {0, 0.01}}, {
      0.25, "", {0, 0.01}}, {0.30000000000000004`, "", {0, 0.01}}, {
      0.35000000000000003`, "", {0, 0.01}}, {0.4, "", {0, 0.01}}, {
      0.45, "", {0, 0.01}}, {0.5, "", {0, 0.01}}, {0.55, "", {0, 0.01}}, {
      0.6000000000000001, "", {0, 0.01}}, {0.65, "", {0, 0.01}}, {
      0.7000000000000001, "", {0, 0.01}}, {0.75, "", {0, 0.01}}, {
      0.8, "", {0, 0.01}}, {0.8500000000000001, "", {0, 0.01}}, {
      0.9, "", {0, 0.01}}, {0.9500000000000001, "", {0, 0.01}}, {
      1., "", {0, 0.01}}}}},
  GridLines->{None, None},
  GridLinesStyle->Directive[
    GrayLevel[0.5, 0.4]],
  ImageSize->{{216}, {216}},
  PlotRange->{{0, 1}, {0, All}},
  PlotRangePadding->{{None, None}, {None, None}},
  Ticks->{Automatic, Automatic}]], "Output",
 CellChangeTimes->{{3.820827793866639*^9, 3.820827800450759*^9}, 
   3.82817458884249*^9, 3.828174716282514*^9, 3.8281761075929265`*^9},
 CellLabel->
  "Out[161]=",ExpressionUUID->"96c63bc8-c47f-4838-a860-f5352a7a8170"]
}, Open  ]]
}, Open  ]]
},
WindowSize->{1904, 1101},
WindowMargins->{{0, Automatic}, {Automatic, 0}},
FrontEndVersion->"12.1 for Microsoft Windows (64-bit) (June 19, 2020)",
StyleDefinitions->"Default.nb",
ExpressionUUID->"92ec5337-348e-4c38-a6ce-fda61379d4d4"
]
(* End of Notebook Content *)

(* Internal cache information *)
(*CellTagsOutline
CellTagsIndex->{}
*)
(*CellTagsIndex
CellTagsIndex->{}
*)
(*NotebookFileOutline
Notebook[{
Cell[558, 20, 1071, 23, 86, "Input",ExpressionUUID->"32fa5264-3ae3-4c1d-b976-16492d7fc653"],
Cell[1632, 45, 1135, 28, 67, "Input",ExpressionUUID->"3dac4617-2606-4e54-a200-ac4df647e596"],
Cell[CellGroupData[{
Cell[2792, 77, 3522, 100, 238, "Input",ExpressionUUID->"fcadc767-d03b-4d03-8cb0-87dfa6971d56"],
Cell[6317, 179, 762, 12, 32, "Output",ExpressionUUID->"279e03fe-292a-44c0-83b2-593c91f472ec"],
Cell[7082, 193, 760, 12, 32, "Output",ExpressionUUID->"a5c6a69a-0cd5-4e0e-901e-9005c4a8d8b3"]
}, Open  ]],
Cell[7857, 208, 4141, 105, 276, "Input",ExpressionUUID->"6d6e9fd4-013c-44f1-bcb5-704db94955d7"],
Cell[12001, 315, 907, 22, 181, "Input",ExpressionUUID->"b7f2368e-715f-4a4d-bda3-6135dccd5bda"],
Cell[CellGroupData[{
Cell[12933, 341, 181, 3, 67, "Section",ExpressionUUID->"7d876583-a97d-46f0-b44e-96e5271b4ac5"],
Cell[13117, 346, 22852, 544, 1568, "Input",ExpressionUUID->"cdc88cea-58bb-4317-b58d-d3b9e706e264"],
Cell[35972, 892, 676, 20, 28, "Input",ExpressionUUID->"7d4bbfc7-1dad-4611-bf90-f2f11602578c"],
Cell[36651, 914, 577, 16, 28, "Input",ExpressionUUID->"56662c4a-ede4-4f10-a9ae-1d58da081039"],
Cell[37231, 932, 1179, 32, 48, "Input",ExpressionUUID->"c561caf2-bd8a-403f-8b8a-7912f82cb889"],
Cell[38413, 966, 734, 20, 51, "Input",ExpressionUUID->"1677bf7c-4247-4788-8052-8ab8075d1315"],
Cell[39150, 988, 637, 19, 34, "Input",ExpressionUUID->"2b4d151e-c38a-4064-8d5b-6957c12dbdd5"],
Cell[39790, 1009, 759, 22, 34, "Input",ExpressionUUID->"48e8344f-ee4f-415e-9270-4180f58f6ff1"],
Cell[40552, 1033, 698, 20, 28, "Input",ExpressionUUID->"e72001dc-17a7-412f-993f-1f8ad0558d2d"],
Cell[41253, 1055, 543, 15, 28, "Input",ExpressionUUID->"f7947d2a-626b-4252-8343-263aee07385f"],
Cell[CellGroupData[{
Cell[41821, 1074, 223, 4, 28, "Input",ExpressionUUID->"f0dced41-6dda-40cc-ab71-1da8aa11e329"],
Cell[42047, 1080, 246, 4, 32, "Output",ExpressionUUID->"2e2b2d1a-cb86-46c7-be48-41ed9920e36a"]
}, Open  ]],
Cell[CellGroupData[{
Cell[42330, 1089, 4221, 112, 499, "Input",ExpressionUUID->"a9b67388-7f76-4790-85c2-448d2e1c38b2"],
Cell[46554, 1203, 5020, 91, 178, "Output",ExpressionUUID->"96c63bc8-c47f-4838-a860-f5352a7a8170"]
}, Open  ]]
}, Open  ]]
}
]
*)
```
