## Supplementary data files for "Cancer patient survival can be accurately parameterized, revealing time-dependent therapeutic effects and doubling the precision of small trials": Linear fit OS_Weibull.nb

```
(* Content-type: application/vnd.wolfram.mathematica *)

(*** Wolfram Notebook File ***)
(* http://www.wolfram.com/nb *)

(* CreatedBy='Mathematica 12.1' *)

(*CacheID: 234*)
(* Internal cache information:
NotebookFileLineBreakTest
NotebookFileLineBreakTest
NotebookDataPosition[       158,          7]
NotebookDataLength[    775365,      13905]
NotebookOptionsPosition[    771736,      13846]
NotebookOutlinePosition[    772136,      13862]
CellTagsIndexPosition[    772093,      13859]
WindowFrame->Normal*)

(* Beginning of Notebook Content *)
Notebook[{
Cell[BoxData[{
 RowBox[{"Clear", "[", "\"\<Global`*\>\"", "]"}], "\[IndentingNewLine]", 
 RowBox[{
  RowBox[{
   RowBox[{"SetDirectory", "[", 
    RowBox[{"NotebookDirectory", "[", "]"}], "]"}], ";"}], 
  "\[IndentingNewLine]", 
  RowBox[{"(*", 
   RowBox[{"Importing", " ", "metadata", " ", "file"}], 
   "*)"}]}], "\[IndentingNewLine]", 
 RowBox[{
  RowBox[{"data", "=", " ", 
   RowBox[{
    RowBox[{
    "Import", "[", "\"\<PhaseIII_ClinicalTrials_metadata_F.xlsx\>\"", "]"}], 
    "\[LeftDoubleBracket]", "1", "\[RightDoubleBracket]"}]}], ";"}]}], "Input",
 CellChangeTimes->{{3.8128718184295297`*^9, 3.8128718585640593`*^9}, 
   3.81287208709591*^9, {3.8128723840611787`*^9, 3.812872454804188*^9}, {
   3.8128728074680457`*^9, 3.8128728521967444`*^9}, {3.8128811960917673`*^9, 
   3.812881196561768*^9}, {3.8128838563957124`*^9, 3.8128838568956733`*^9}, {
   3.8128870555616655`*^9, 3.812887057485279*^9}, 3.812887847043264*^9, {
   3.8145324582337313`*^9, 3.8145324584717655`*^9}, 3.82924175976416*^9},
 CellLabel->
  "In[707]:=",ExpressionUUID->"32fa5264-3ae3-4c1d-b976-16492d7fc653"],

Cell[BoxData[
 RowBox[{"(*", 
  RowBox[{
   RowBox[{
    RowBox[{"CENSORING", " ", "EVENTS"}], " ", "=", 
    RowBox[{
     RowBox[{"1", " ", "FOR", " ", "MATHEMATICA", " ", 
      RowBox[{"FUNCTIONS", "."}]}], " ", "=", 
     RowBox[{"0", " ", "FOR", " ", "PROGRESSION", " ", "OR", " ", 
      RowBox[{"DEATH", ".", " ", "IN"}], " ", "ORIGINAL", " ", "IPD", " ", 
      "FILES"}]}]}], ",", " ", 
   RowBox[{
    RowBox[{"REVERSED", " ", 
     RowBox[{
      RowBox[{"(", 
       RowBox[{
        RowBox[{"1", " ", "IS", " ", "PROGRESSION", " ", "OR", " ", "DEATH"}],
         ",", "  ", 
        RowBox[{"0", " ", "CENSORING"}]}], ")"}], ".", " ", 
      "\[IndentingNewLine]", "KEEP"}], " ", "ALL", " ", "SURVIVAL", " ", 
     "DATA", " ", "IN", " ", "CENSORING"}], "=", 
    RowBox[{"1", "  ", "FORMAT", " ", "FOR", " ", "CONSISTENCY"}]}], ",", 
   "  ", 
   RowBox[{
   "SO", " ", "MUST", " ", "CONVERT", " ", "CONVENTION", " ", "WHEN", " ", 
    "IMPORTING", " ", "IPD", " ", "DATA"}]}], "*)"}]], "Input",
 CellChangeTimes->{3.812889801214718*^9},
 CellLabel->
  "In[710]:=",ExpressionUUID->"3dac4617-2606-4e54-a200-ac4df647e596"],

Cell[CellGroupData[{

Cell[BoxData[{
 RowBox[{
  RowBox[{
   RowBox[{"Alldata", "=", 
    RowBox[{"data", "\[LeftDoubleBracket]", 
     RowBox[{
      RowBox[{"2", ";;"}], ",", 
      RowBox[{"{", 
       RowBox[{"1", ",", "9", ",", "10", ",", " ", "14", ",", " ", "15"}], 
       "}"}]}], "\[RightDoubleBracket]"}]}], ";"}], "\[IndentingNewLine]", 
  RowBox[{"(*", 
   RowBox[{
   "Picking", " ", "out", " ", "trials", " ", "with", " ", "PFS", " ", "and", 
    " ", "OS", " ", "data"}], "*)"}]}], "\[IndentingNewLine]", 
 RowBox[{
  RowBox[{"PFSTrials", "=", " ", 
   RowBox[{"Pick", "[", 
    RowBox[{
     RowBox[{"Alldata", "[", 
      RowBox[{"[", 
       RowBox[{"All", ",", 
        RowBox[{"{", 
         RowBox[{"1", ",", "3"}], "}"}]}], "]"}], "]"}], ",", " ", 
     RowBox[{"Alldata", "\[LeftDoubleBracket]", 
      RowBox[{"All", ",", " ", "2"}], "\[RightDoubleBracket]"}], ",", "1."}], 
    "]"}]}], ";"}], "\[IndentingNewLine]", 
 RowBox[{
  RowBox[{
   RowBox[{"OSTrials", "=", " ", 
    RowBox[{"Pick", "[", 
     RowBox[{
      RowBox[{"Alldata", "[", 
       RowBox[{"[", 
        RowBox[{"All", ",", 
         RowBox[{"{", 
          RowBox[{"1", ",", "5"}], "}"}]}], "]"}], "]"}], ",", " ", 
      RowBox[{"Alldata", "\[LeftDoubleBracket]", 
       RowBox[{"All", ",", " ", "4"}], "\[RightDoubleBracket]"}], ",", "1."}],
      "]"}]}], ";"}], "\[IndentingNewLine]", 
  RowBox[{"(*", 
   RowBox[{
   "Change", " ", "numerical", " ", "trial", " ", "name", " ", "to", " ", 
    "string"}], "*)"}]}], "\[IndentingNewLine]", 
 RowBox[{
  RowBox[{
   RowBox[{"OSTrials", "[", 
    RowBox[{"[", 
     RowBox[{"1", ",", "1"}], "]"}], "]"}], "=", 
   RowBox[{"ToString", "[", 
    RowBox[{"IntegerPart", "[", 
     RowBox[{"OSTrials", "[", 
      RowBox[{"[", 
       RowBox[{"1", ",", "1"}], "]"}], "]"}], "]"}], "]"}]}], 
  ";"}], "\[IndentingNewLine]", 
 RowBox[{
  RowBox[{
   RowBox[{"OSTrials", "[", 
    RowBox[{"[", 
     RowBox[{"2", ",", "1"}], "]"}], "]"}], "=", 
   RowBox[{"ToString", "[", 
    RowBox[{"IntegerPart", "[", 
     RowBox[{"OSTrials", "[", 
      RowBox[{"[", 
       RowBox[{"2", ",", "1"}], "]"}], "]"}], "]"}], "]"}]}], 
  ";"}], "\[IndentingNewLine]", 
 RowBox[{
  RowBox[{
   RowBox[{"PFSTrials", "[", 
    RowBox[{"[", 
     RowBox[{"1", ",", "1"}], "]"}], "]"}], "=", 
   RowBox[{"ToString", "[", 
    RowBox[{"IntegerPart", "[", 
     RowBox[{"PFSTrials", "[", 
      RowBox[{"[", 
       RowBox[{"1", ",", "1"}], "]"}], "]"}], "]"}], "]"}]}], 
  ";"}], "\[IndentingNewLine]", 
 RowBox[{
  RowBox[{
   RowBox[{
    RowBox[{"PFSTrials", "[", 
     RowBox[{"[", 
      RowBox[{"2", ",", "1"}], "]"}], "]"}], "=", 
    RowBox[{"ToString", "[", 
     RowBox[{"IntegerPart", "[", 
      RowBox[{"PFSTrials", "[", 
       RowBox[{"[", 
        RowBox[{"2", ",", "1"}], "]"}], "]"}], "]"}], "]"}]}], ";"}], 
  "\[IndentingNewLine]", 
  RowBox[{"(*", 
   RowBox[{
   "Number", " ", "of", " ", "rows", " ", "corresponding", " ", "to", " ", 
    "PFS", " ", "and", " ", "OS", " ", "trials"}], 
   "*)"}]}], "\[IndentingNewLine]", 
 RowBox[{"Length", "[", "OSTrials", "]"}], "\[IndentingNewLine]", 
 RowBox[{"Length", "[", "PFSTrials", "]"}]}], "Input",
 CellChangeTimes->{{3.8128720971629567`*^9, 3.8128721062519674`*^9}, {
  3.812872168230871*^9, 3.812872330479974*^9}, {3.812872862557748*^9, 
  3.8128729560343237`*^9}, {3.8128878632339964`*^9, 3.8128878671725273`*^9}, {
  3.8133331642337613`*^9, 3.8133331648641567`*^9}},
 CellLabel->
  "In[711]:=",ExpressionUUID->"fcadc767-d03b-4d03-8cb0-87dfa6971d56"],

Cell[BoxData["116"], "Output",
 CellChangeTimes->{
  3.81288786767302*^9, 3.812889695746506*^9, {3.812890464887413*^9, 
   3.812890532970002*^9}, 3.812893296340124*^9, 3.812893755995211*^9, 
   3.812893827319276*^9, 3.812970069578226*^9, 3.8129955891376886`*^9, 
   3.8133331652802925`*^9, 3.813676692369372*^9, 3.813679693246773*^9, 
   3.8139248222667975`*^9, 3.8139252912229013`*^9, 3.814532473475557*^9, 
   3.8146059238212624`*^9, 3.816881630669098*^9, 3.816887725173151*^9, 
   3.816889962398449*^9, 3.8187906234629526`*^9, 3.8188446057621164`*^9, 
   3.818845411497121*^9, 3.818854188739911*^9, {3.820830464321954*^9, 
   3.8208304841169395`*^9}, 3.828171989863132*^9, 3.8281722272862363`*^9, 
   3.8292422176668653`*^9, 3.829242321379369*^9},
 CellLabel->
  "Out[718]=",ExpressionUUID->"e37657de-2f6a-4220-9552-4af5c9fb4dc4"],

Cell[BoxData["146"], "Output",
 CellChangeTimes->{
  3.81288786767302*^9, 3.812889695746506*^9, {3.812890464887413*^9, 
   3.812890532970002*^9}, 3.812893296340124*^9, 3.812893755995211*^9, 
   3.812893827319276*^9, 3.812970069578226*^9, 3.8129955891376886`*^9, 
   3.8133331652802925`*^9, 3.813676692369372*^9, 3.813679693246773*^9, 
   3.8139248222667975`*^9, 3.8139252912229013`*^9, 3.814532473475557*^9, 
   3.8146059238212624`*^9, 3.816881630669098*^9, 3.816887725173151*^9, 
   3.816889962398449*^9, 3.8187906234629526`*^9, 3.8188446057621164`*^9, 
   3.818845411497121*^9, 3.818854188739911*^9, {3.820830464321954*^9, 
   3.8208304841169395`*^9}, 3.828171989863132*^9, 3.8281722272862363`*^9, 
   3.8292422176668653`*^9, 3.8292423213823595`*^9},
 CellLabel->
  "Out[719]=",ExpressionUUID->"03ae91dd-0685-4790-82d0-8b543837470b"]
}, Open  ]],

Cell[BoxData[{
 RowBox[{
  RowBox[{"MySurvivalFunctionW", "[", 
   RowBox[{"\[Mu]_", ",", "\[Sigma]_", ",", "t_"}], "]"}], ":=", 
  RowBox[{"1", "-", 
   RowBox[{"CDF", "[", 
    RowBox[{
     RowBox[{"WeibullDistribution", "[", 
      RowBox[{"\[Mu]", ",", "\[Sigma]"}], "]"}], ",", "t"}], "]"}]}]}], "\n", 
 RowBox[{
  RowBox[{"MySurvivalFunctionInverseW", "[", 
   RowBox[{"\[Mu]_", ",", "\[Sigma]_", ",", "pfs_"}], "]"}], ":=", 
  RowBox[{"InverseCDF", "[", 
   RowBox[{
    RowBox[{"WeibullDistribution", "[", 
     RowBox[{"\[Mu]", ",", "\[Sigma]"}], "]"}], ",", 
    RowBox[{"1", "-", "pfs"}]}], "]"}]}], "\n", 
 RowBox[{
  RowBox[{
   RowBox[{"MyProbabilityFunctionW", "[", 
    RowBox[{"\[Mu]_", ",", "\[Sigma]_", ",", "t_"}], "]"}], ":=", 
   RowBox[{"PDF", "[", 
    RowBox[{
     RowBox[{"WeibullDistribution", "[", 
      RowBox[{"\[Mu]", ",", "\[Sigma]"}], "]"}], ",", "t"}], "]"}]}], "\n", 
  RowBox[{"(*", 
   RowBox[{
   "Evaluates", " ", "goodness", " ", "of", " ", "fit", " ", "to", " ", "the",
     " ", "trial", " ", "data", " ", "based", " ", "on", " ", "different", 
    " ", "combinations", " ", "of", " ", "parameters"}], 
   "*)"}]}], "\[IndentingNewLine]", 
 RowBox[{
  RowBox[{"EvaluateDataLikelihoodW", "[", 
   RowBox[{"events_", ",", "\[Mu]_", ",", "\[Sigma]_"}], "]"}], ":=", 
  RowBox[{"Module", "[", 
   RowBox[{
    RowBox[{"{", "}"}], ",", 
    RowBox[{
     RowBox[{"progressionevents", "=", 
      RowBox[{
       RowBox[{"Select", "[", 
        RowBox[{"events", ",", 
         RowBox[{
          RowBox[{
           RowBox[{"#", "[", 
            RowBox[{"[", "2", "]"}], "]"}], "\[Equal]", "0"}], "&"}]}], "]"}],
        "[", 
       RowBox[{"[", 
        RowBox[{"All", ",", "1"}], "]"}], "]"}]}], ";", "\[IndentingNewLine]", 
     RowBox[{"censoringevents", "=", 
      RowBox[{
       RowBox[{"Select", "[", 
        RowBox[{"events", ",", 
         RowBox[{
          RowBox[{
           RowBox[{"#", "[", 
            RowBox[{"[", "2", "]"}], "]"}], "\[Equal]", "1"}], "&"}]}], "]"}],
        "[", 
       RowBox[{"[", 
        RowBox[{"All", ",", "1"}], "]"}], "]"}]}], ";", "\[IndentingNewLine]", 
     RowBox[{"LikelihoodOfProgressionEvents", "=", 
      RowBox[{"Product", "[", 
       RowBox[{
        RowBox[{"MyProbabilityFunctionW", "[", 
         RowBox[{"\[Mu]", ",", "\[Sigma]", ",", 
          RowBox[{"progressionevents", "[", 
           RowBox[{"[", "i", "]"}], "]"}]}], "]"}], ",", 
        RowBox[{"{", 
         RowBox[{"i", ",", "1", ",", 
          RowBox[{"Length", "[", "progressionevents", "]"}]}], "}"}]}], 
       "]"}]}], ";", "\[IndentingNewLine]", 
     RowBox[{"LikelihoodOfCensoringEvents", "=", 
      RowBox[{"Product", "[", 
       RowBox[{
        RowBox[{"MySurvivalFunctionW", "[", 
         RowBox[{"\[Mu]", ",", "\[Sigma]", ",", 
          RowBox[{"censoringevents", "[", 
           RowBox[{"[", "i", "]"}], "]"}]}], "]"}], ",", 
        RowBox[{"{", 
         RowBox[{"i", ",", "1", ",", 
          RowBox[{"Length", "[", "censoringevents", "]"}]}], "}"}]}], "]"}]}],
      ";", "\[IndentingNewLine]", 
     RowBox[{"If", "[", 
      RowBox[{
       RowBox[{"LikelihoodOfProgressionEvents", "<", "0"}], ",", 
       RowBox[{"LikelihoodOfProgressionEvents", "\[Equal]", "0"}]}], "]"}], 
     ";", "\[IndentingNewLine]", 
     RowBox[{"If", "[", 
      RowBox[{
       RowBox[{"LikelihoodOfCensoringEvents", "<", "0"}], ",", 
       RowBox[{"LikelihoodOfCensoringEvents", "\[Equal]", "0"}]}], "]"}], ";",
      "\[IndentingNewLine]", 
     RowBox[{"OverallLikelihood", "=", 
      RowBox[{
      "LikelihoodOfProgressionEvents", "*", "LikelihoodOfCensoringEvents"}]}],
      "\[IndentingNewLine]", ";", "\[IndentingNewLine]", 
     RowBox[{"If", "[", 
      RowBox[{
       RowBox[{"OverallLikelihood", "\[Equal]", "0"}], ",", 
       RowBox[{"-", "1000"}], ",", 
       RowBox[{"Log", "[", 
        RowBox[{"10", ",", "OverallLikelihood"}], "]"}]}], "]"}]}]}], 
   "]"}]}], "\[IndentingNewLine]"}], "Input",
 CellChangeTimes->{3.812970147033836*^9, 3.8168816355057745`*^9},
 CellLabel->
  "In[720]:=",ExpressionUUID->"6d6e9fd4-013c-44f1-bcb5-704db94955d7"],

Cell[BoxData[
 RowBox[{
  RowBox[{"FixTimes", "[", 
   RowBox[{"response_", ",", " ", "IPD_"}], "]"}], ":=", 
  RowBox[{"Module", "[", 
   RowBox[{
    RowBox[{"{", "}"}], ",", "\[IndentingNewLine]", 
    RowBox[{"Which", "[", "\[IndentingNewLine]", 
     RowBox[{
      RowBox[{"response", "\[Equal]", "\"\<M\>\""}], ",", 
      "\[IndentingNewLine]", 
      RowBox[{"NewIPD", "=", "IPD"}], ",", "\[IndentingNewLine]", 
      RowBox[{"response", "\[Equal]", "\"\<Y\>\""}], ",", 
      "\[IndentingNewLine]", 
      RowBox[{"NewIPD", "=", 
       RowBox[{"IPD", "*", "12"}]}], ",", "\[IndentingNewLine]", 
      RowBox[{"response", "\[Equal]", "\"\<W\>\""}], ",", 
      "\[IndentingNewLine]", 
      RowBox[{"NewIPD", "=", 
       RowBox[{"IPD", "*", "0.230137"}]}]}], "\[IndentingNewLine]", "]"}]}], 
   "]"}]}]], "Input",
 CellLabel->
  "In[724]:=",ExpressionUUID->"b7f2368e-715f-4a4d-bda3-6135dccd5bda"],

Cell[BoxData[{
 RowBox[{
  RowBox[{
   RowBox[{"DataListOS", "=", 
    RowBox[{"List", "[", "]"}]}], ";"}], "\[IndentingNewLine]", 
  RowBox[{"(*", 
   RowBox[{
   "Import", " ", "IPD", " ", "for", " ", "all", " ", "OS", " ", "trials"}], 
   "*)"}]}], "\[IndentingNewLine]", 
 RowBox[{
  RowBox[{
   RowBox[{
    RowBox[{"ExtractallFileNames2", "[", "i_", "]"}], ":=", 
    RowBox[{"StringJoin", "[", 
     RowBox[{
      RowBox[{
       RowBox[{
       "OSTrials", "\[LeftDoubleBracket]", "i", "\[RightDoubleBracket]"}], 
       "\[LeftDoubleBracket]", "1", "\[RightDoubleBracket]"}], ",", 
      "\"\<_\>\"", ",", 
      RowBox[{"ToString", "[", 
       RowBox[{"IntegerPart", "[", 
        RowBox[{
         RowBox[{
         "OSTrials", "\[LeftDoubleBracket]", "i", "\[RightDoubleBracket]"}], 
         "\[LeftDoubleBracket]", "2", "\[RightDoubleBracket]"}], "]"}], "]"}],
       ",", " ", "\"\<.csv\>\""}], "]"}]}], ";"}], 
  " "}], "\[IndentingNewLine]", 
 RowBox[{
  RowBox[{"ExtractallFileNames", "[", "i_", "]"}], ":=", 
  RowBox[{"If", "[", 
   RowBox[{
    RowBox[{
     RowBox[{"StringQ", "[", 
      RowBox[{"OSTrials", "\[LeftDoubleBracket]", 
       RowBox[{"i", ",", "2"}], "\[RightDoubleBracket]"}], "]"}], 
     "\[NotEqual]", "True"}], ",", 
    RowBox[{"ExtractallFileNames2", "[", "i", "]"}], ",", " ", 
    RowBox[{"StringJoin", "[", " ", 
     RowBox[{
      RowBox[{
       RowBox[{
       "OSTrials", "\[LeftDoubleBracket]", "i", "\[RightDoubleBracket]"}], 
       "\[LeftDoubleBracket]", "1", "\[RightDoubleBracket]"}], ",", 
      "\"\<_\>\"", ",", " ", 
      RowBox[{
       RowBox[{
       "OSTrials", "\[LeftDoubleBracket]", "i", "\[RightDoubleBracket]"}], 
       "\[LeftDoubleBracket]", "2", "\[RightDoubleBracket]"}], ",", " ", 
      "\"\<.csv\>\""}], "]"}]}], "]"}]}], "\[IndentingNewLine]", 
 RowBox[{
  RowBox[{
   RowBox[{
    RowBox[{"ImportFile", "[", "i_", "]"}], ":=", 
    RowBox[{
     RowBox[{"Import", "[", 
      RowBox[{"i", ",", " ", "\"\<Data\>\""}], "]"}], "\[LeftDoubleBracket]", 
     RowBox[{
      RowBox[{"2", ";;"}], ",", " ", "All"}], "\[RightDoubleBracket]"}]}], 
   ";"}], " "}], "\[IndentingNewLine]", 
 RowBox[{
  RowBox[{"NamesOS", "=", " ", 
   RowBox[{"List", "[", "]"}]}], ";"}], "\[IndentingNewLine]", 
 RowBox[{
  RowBox[{"OSdata", "=", " ", 
   RowBox[{
    RowBox[{
     RowBox[{"Import", "[", 
      RowBox[{
      "\"\<PhaseIII_ClinicalTrials_metadata_F.xlsx\>\"", ",", 
       "\"\<Dataset\>\""}], "]"}], "\[LeftDoubleBracket]", "3", 
     "\[RightDoubleBracket]"}], "\[LeftDoubleBracket]", 
    RowBox[{
     RowBox[{"All", ";;"}], ",", 
     RowBox[{"{", 
      RowBox[{"1", ",", "2", ",", "3", ",", "4", ",", "5"}], "}"}]}], 
    "\[RightDoubleBracket]"}]}], ";"}], "\[IndentingNewLine]", 
 RowBox[{
  RowBox[{"MaxMeanOS", "=", " ", 
   RowBox[{"List", "[", "]"}]}], ";"}], "\[IndentingNewLine]", 
 RowBox[{
  RowBox[{"VarExplainedAllOS", "=", 
   RowBox[{"List", "[", "]"}]}], ";"}], "\[IndentingNewLine]", 
 RowBox[{
  RowBox[{"AlphasOS", "=", 
   RowBox[{"List", "[", "]"}]}], ";"}], "\[IndentingNewLine]", 
 RowBox[{
  RowBox[{"BetasOS", "=", 
   RowBox[{"List", "[", "]"}]}], ";"}], "\[IndentingNewLine]", 
 RowBox[{
  RowBox[{"NamesOSTherapies", "=", 
   RowBox[{"List", "[", "]"}]}], ";"}], "\[IndentingNewLine]", 
 RowBox[{
  RowBox[{"LengthEvents", "=", 
   RowBox[{"List", "[", "]"}]}], ";"}], "\[IndentingNewLine]", 
 RowBox[{
  RowBox[{"TotalPts", "=", 
   RowBox[{"List", "[", "]"}]}], ";"}], "\[IndentingNewLine]", 
 RowBox[{
  RowBox[{"AllTimes", "=", 
   RowBox[{"List", "[", "]"}]}], ";"}], "\[IndentingNewLine]", 
 RowBox[{
  RowBox[{"AllS", "=", 
   RowBox[{"List", "[", "]"}]}], ";"}], "\[IndentingNewLine]", 
 RowBox[{
  RowBox[{
   RowBox[{"AlldataScale", "=", 
    RowBox[{"data", "\[LeftDoubleBracket]", 
     RowBox[{
      RowBox[{"2", ";;"}], ",", 
      RowBox[{"{", 
       RowBox[{"1", ",", "14", ",", "15", ",", "16"}], "}"}]}], 
     "\[RightDoubleBracket]"}]}], ";"}], "\[IndentingNewLine]", 
  RowBox[{"(*", 
   RowBox[{
   "Picking", " ", "out", " ", "trials", " ", "with", " ", "PFS", " ", "and", 
    " ", "OS", " ", "data"}], "*)"}]}], "\[IndentingNewLine]", 
 RowBox[{
  RowBox[{
   RowBox[{"OSTrialsScale", "=", " ", 
    RowBox[{"Pick", "[", 
     RowBox[{
      RowBox[{"AlldataScale", "[", 
       RowBox[{"[", 
        RowBox[{"All", ",", 
         RowBox[{"{", 
          RowBox[{"1", ",", "3", ",", "4"}], "}"}]}], "]"}], "]"}], ",", " ", 
      RowBox[{"AlldataScale", "\[LeftDoubleBracket]", 
       RowBox[{"All", ",", " ", "2"}], "\[RightDoubleBracket]"}], ",", "1."}],
      "]"}]}], ";"}], "\[IndentingNewLine]", 
  RowBox[{"(*", 
   RowBox[{
   "Change", " ", "numerical", " ", "trial", " ", "name", " ", "to", " ", 
    "string"}], "*)"}]}], "\[IndentingNewLine]", 
 RowBox[{
  RowBox[{
   RowBox[{"OSTrialsScale", "[", 
    RowBox[{"[", 
     RowBox[{"1", ",", "1"}], "]"}], "]"}], "=", 
   RowBox[{"ToString", "[", 
    RowBox[{"IntegerPart", "[", 
     RowBox[{"OSTrialsScale", "[", 
      RowBox[{"[", 
       RowBox[{"1", ",", "1"}], "]"}], "]"}], "]"}], "]"}]}], 
  ";"}], "\[IndentingNewLine]", 
 RowBox[{
  RowBox[{
   RowBox[{"OSTrialsScale", "[", 
    RowBox[{"[", 
     RowBox[{"2", ",", "1"}], "]"}], "]"}], "=", 
   RowBox[{"ToString", "[", 
    RowBox[{"IntegerPart", "[", 
     RowBox[{"OSTrialsScale", "[", 
      RowBox[{"[", 
       RowBox[{"2", ",", "1"}], "]"}], "]"}], "]"}], "]"}]}], 
  ";"}], "\[IndentingNewLine]", 
 RowBox[{
  RowBox[{"For", "[", 
   RowBox[{
    RowBox[{"k", "=", "1"}], ",", 
    RowBox[{"k", "<=", " ", 
     RowBox[{"Length", "[", "OSTrialsScale", "]"}]}], ",", 
    RowBox[{"k", "++"}], ",", "\[IndentingNewLine]", 
    RowBox[{"If", "[", 
     RowBox[{
      RowBox[{
       RowBox[{"NumericQ", "[", 
        RowBox[{"OSTrialsScale", "[", 
         RowBox[{"[", 
          RowBox[{"k", ",", "2"}], "]"}], "]"}], "]"}], "\[Equal]", "True"}], 
      ",", " ", "\[IndentingNewLine]", 
      RowBox[{
       RowBox[{"OSTrialsScale", "[", 
        RowBox[{"[", 
         RowBox[{"k", ",", "1"}], "]"}], "]"}], "=", 
       RowBox[{"StringJoin", "[", 
        RowBox[{
         RowBox[{"OSTrialsScale", "[", 
          RowBox[{"[", 
           RowBox[{"k", ",", "1"}], "]"}], "]"}], ",", "\"\<_\>\"", ",", 
         RowBox[{"StringPart", "[", 
          RowBox[{
           RowBox[{"ToString", "[", 
            RowBox[{"OSTrialsScale", "[", 
             RowBox[{"[", 
              RowBox[{"k", ",", "2"}], "]"}], "]"}], "]"}], ",", "1"}], 
          "]"}]}], " ", "]"}]}], ",", " ", "\[IndentingNewLine]", 
      RowBox[{
       RowBox[{
        RowBox[{"OSTrialsScale", "[", 
         RowBox[{"[", 
          RowBox[{"k", ",", "1"}], "]"}], "]"}], "=", 
        RowBox[{"StringJoin", "[", 
         RowBox[{
          RowBox[{"OSTrialsScale", "[", 
           RowBox[{"[", 
            RowBox[{"k", ",", "1"}], "]"}], "]"}], ",", "\"\<_\>\"", ",", 
          RowBox[{"OSTrialsScale", "[", 
           RowBox[{"[", 
            RowBox[{"k", ",", "2"}], "]"}], "]"}]}], " ", "]"}]}], ";"}]}], 
     "\[IndentingNewLine]", "]"}]}], "]"}], " ", "\[IndentingNewLine]", 
  "\[IndentingNewLine]"}], "\[IndentingNewLine]", 
 RowBox[{"For", "[", 
  RowBox[{
   RowBox[{"i", "=", "1"}], ",", 
   RowBox[{"i", "\[LessEqual]", 
    RowBox[{"Length", "[", "OSTrials", "]"}]}], ",", 
   RowBox[{"i", "++"}], ",", "\n", 
   RowBox[{
    RowBox[{"IPD", "=", 
     RowBox[{"ImportFile", "[", 
      RowBox[{"ExtractallFileNames", "[", "i", "]"}], "]"}]}], ";", " ", 
    "\[IndentingNewLine]", 
    RowBox[{
     RowBox[{"IPD", "[", 
      RowBox[{"[", 
       RowBox[{"All", ",", "2"}], "]"}], "]"}], "=", " ", 
     RowBox[{"Abs", "[", 
      RowBox[{
       RowBox[{"IPD", "[", 
        RowBox[{"[", 
         RowBox[{"All", ",", "2"}], "]"}], "]"}], "-", "1"}], "]"}]}], ";", 
    "\[IndentingNewLine]", "\[IndentingNewLine]", 
    RowBox[{"AppendTo", "[", 
     RowBox[{"DataListOS", ",", "IPD"}], "]"}], ";", " ", 
    "\[IndentingNewLine]", 
    RowBox[{"CurrentName", "=", 
     RowBox[{"StringReplace", "[", 
      RowBox[{
       RowBox[{"ExtractallFileNames", "[", "i", "]"}], ",", " ", 
       RowBox[{"{", 
        RowBox[{
         RowBox[{"\"\<IPD files\\\\\>\"", "\[Rule]", " ", "\"\<\>\""}], " ", 
         ",", " ", 
         RowBox[{"\"\<.csv\>\"", "\[Rule]", "\"\<\>\""}]}], "}"}]}], "]"}]}], 
    ";", " ", "\[IndentingNewLine]", 
    RowBox[{"AppendTo", "[", 
     RowBox[{"NamesOS", ",", "CurrentName"}], " ", "]"}], ";", 
    "\[IndentingNewLine]", 
    RowBox[{"CurrentScale", "=", 
     RowBox[{
      RowBox[{"Select", "[", 
       RowBox[{"OSTrialsScale", ",", 
        RowBox[{
         RowBox[{
          RowBox[{"#", "[", 
           RowBox[{"[", "1", "]"}], "]"}], "\[Equal]", "CurrentName"}], 
         "&"}]}], "]"}], "[", 
      RowBox[{"[", 
       RowBox[{"1", ",", "3"}], "]"}], "]"}]}], ";", " ", 
    "\[IndentingNewLine]", "\[IndentingNewLine]", "\[IndentingNewLine]", 
    RowBox[{"TherapyNames", "=", 
     RowBox[{"DeleteDuplicates", "[", 
      RowBox[{"IPD", "[", 
       RowBox[{"[", 
        RowBox[{"All", ",", "3"}], "]"}], "]"}], "]"}]}], ";", 
    "\[IndentingNewLine]", 
    RowBox[{"For", "[", 
     RowBox[{
      RowBox[{"j", "=", "1"}], ",", 
      RowBox[{"j", "<=", " ", 
       RowBox[{"Length", "[", "TherapyNames", "]"}]}], ",", 
      RowBox[{"j", "++"}], ",", "\[IndentingNewLine]", 
      RowBox[{
       RowBox[{"TrialPatientNumber", "=", 
        RowBox[{
         RowBox[{"Select", "[", 
          RowBox[{"OSdata", ",", 
           RowBox[{
            RowBox[{
             RowBox[{
              RowBox[{"#", "[", 
               RowBox[{"[", "1", "]"}], "]"}], "\[Equal]", "CurrentName"}], "&&", 
             RowBox[{
              RowBox[{"#", "[", 
               RowBox[{"[", "2", "]"}], "]"}], "\[Equal]", 
              RowBox[{"TherapyNames", "[", 
               RowBox[{"[", "j", "]"}], "]"}]}]}], "&"}]}], "]"}], "[", 
         RowBox[{"[", 
          RowBox[{"1", ",", "5"}], "]"}], "]"}]}], ";", " ", 
       "\[IndentingNewLine]", 
       RowBox[{"AppendTo", "[", 
        RowBox[{"NamesOSTherapies", ",", " ", 
         RowBox[{"StringJoin", "[", 
          RowBox[{"CurrentName", ",", "\"\<_\>\"", ",", "  ", 
           RowBox[{"TherapyNames", "[", 
            RowBox[{"[", "j", "]"}], "]"}]}], "]"}]}], "]"}], ";", 
       "\[IndentingNewLine]", " ", "\[IndentingNewLine]", 
       RowBox[{"IPDLength", "=", 
        RowBox[{"Length", "[", 
         RowBox[{"Select", "[", 
          RowBox[{"IPD", ",", " ", 
           RowBox[{
            RowBox[{
             RowBox[{"#", "[", 
              RowBox[{"[", "3", "]"}], "]"}], "==", 
             RowBox[{"TherapyNames", "[", 
              RowBox[{"[", "j", "]"}], "]"}]}], "&"}]}], "]"}], "]"}]}], ";", 
       "\[IndentingNewLine]", 
       RowBox[{"IPDTherapy", "=", 
        RowBox[{"Select", "[", 
         RowBox[{"IPD", ",", " ", 
          RowBox[{
           RowBox[{
            RowBox[{"#", "[", 
             RowBox[{"[", "3", "]"}], "]"}], "==", 
            RowBox[{"TherapyNames", "[", 
             RowBox[{"[", "j", "]"}], "]"}]}], "&"}]}], "]"}]}], ";", 
       "\[IndentingNewLine]", 
       RowBox[{
        RowBox[{"IPDTherapy", "[", 
         RowBox[{"[", 
          RowBox[{"All", ",", "1"}], "]"}], "]"}], "=", 
        RowBox[{"FixTimes", "[", 
         RowBox[{"CurrentScale", ",", 
          RowBox[{"IPDTherapy", "[", 
           RowBox[{"[", 
            RowBox[{"All", ",", "1"}], "]"}], "]"}]}], "]"}]}], ";", " ", 
       "\[IndentingNewLine]", 
       RowBox[{"AppendTo", "[", 
        RowBox[{"MaxMeanOS", ",", 
         RowBox[{"Max", "[", 
          RowBox[{"IPDTherapy", "[", 
           RowBox[{"[", 
            RowBox[{"All", ",", "1"}], "]"}], "]"}], "]"}]}], "]"}], ";", " ",
        "\[IndentingNewLine]", 
       RowBox[{"AllTherapyEvents", "=", 
        RowBox[{"EventData", "[", 
         RowBox[{
          RowBox[{"IPDTherapy", "[", 
           RowBox[{"[", 
            RowBox[{"All", ",", "1"}], "]"}], "]"}], ",", 
          RowBox[{"IPDTherapy", "[", 
           RowBox[{"[", 
            RowBox[{"All", ",", "2"}], "]"}], "]"}]}], "]"}]}], ";", 
       "\[IndentingNewLine]", " ", 
       RowBox[{"ProgressionEvents", "=", 
        RowBox[{
         RowBox[{"Position", "[", 
          RowBox[{
           RowBox[{"IPDTherapy", "\[LeftDoubleBracket]", 
            RowBox[{"All", ",", "2"}], "\[RightDoubleBracket]"}], ",", "0"}], 
          "]"}], "\[LeftDoubleBracket]", 
         RowBox[{"All", ",", "1"}], "\[RightDoubleBracket]"}]}], ";", " ", 
       "\[IndentingNewLine]", 
       RowBox[{"ProgressionTimes", "=", " ", 
        RowBox[{"IPDTherapy", "\[LeftDoubleBracket]", 
         RowBox[{"ProgressionEvents", ",", "1"}], "\[RightDoubleBracket]"}]}],
        " ", ";", "\[IndentingNewLine]", 
       RowBox[{"dist", "=", " ", 
        RowBox[{"EstimatedDistribution", "[", 
         RowBox[{"AllTherapyEvents", ",", " ", 
          RowBox[{"WeibullDistribution", "[", 
           RowBox[{"\[Alpha]", ",", " ", "\[Beta]"}], "]"}], ",", " ", 
          RowBox[{"{", 
           RowBox[{
            RowBox[{"{", 
             RowBox[{"\[Alpha]", ",", "1"}], "}"}], ",", 
            RowBox[{"{", 
             RowBox[{"\[Beta]", ",", 
              RowBox[{"Max", "[", 
               RowBox[{"IPDTherapy", "[", 
                RowBox[{"[", 
                 RowBox[{"All", ",", "1"}], "]"}], "]"}], "]"}]}], " ", 
             "}"}]}], "}"}]}], "]"}]}], ";", " ", "\[IndentingNewLine]", 
       "\[IndentingNewLine]", 
       RowBox[{"S", "=", 
        RowBox[{"SurvivalModelFit", "[", "AllTherapyEvents", "]"}]}], ";", 
       "\[IndentingNewLine]", 
       RowBox[{"MiddleProgressionTimes", "=", " ", 
        RowBox[{"MovingAverage", "[", 
         RowBox[{"ProgressionTimes", ",", "2"}], "]"}]}], ";", " ", 
       "\[IndentingNewLine]", 
       RowBox[{"SurvivalEstimate", "=", " ", 
        RowBox[{"List", "[", "]"}]}], ";", " ", "\[IndentingNewLine]", 
       RowBox[{"For", "[", 
        RowBox[{
         RowBox[{"x", "=", "1"}], ",", " ", 
         RowBox[{"x", "\[LessEqual]", 
          RowBox[{"Length", "[", "MiddleProgressionTimes", "]"}]}], ",", " ", 
         RowBox[{"x", "++"}], ",", "\[IndentingNewLine]", 
         RowBox[{
          RowBox[{"AppendTo", "[", 
           RowBox[{"SurvivalEstimate", ",", 
            RowBox[{"S", "[", 
             RowBox[{
             "MiddleProgressionTimes", "\[LeftDoubleBracket]", "x", 
              "\[RightDoubleBracket]"}], "]"}]}], " ", "]"}], ";"}]}], 
        "\[IndentingNewLine]", "]"}], ";", "\[IndentingNewLine]", 
       RowBox[{"(*", 
        RowBox[{
         RowBox[{"AppendTo", "[", 
          RowBox[{"LengthEvents", ",", 
           RowBox[{"Length", "[", "ProgressionEvents", "]"}]}], " ", "]"}], 
         ";", "\[IndentingNewLine]", 
         RowBox[{"AppendTo", "[", 
          RowBox[{"TotalPts", ",", 
           RowBox[{"Length", "[", "IPDTherapy", "]"}]}], "]"}], ";", 
         "\[IndentingNewLine]", 
         RowBox[{"ProgressionTimesFit", "=", " ", 
          RowBox[{"MySurvivalFunctionW", "[", 
           RowBox[{
            RowBox[{"dist", "[", 
             RowBox[{"[", "1", "]"}], "]"}], ",", 
            RowBox[{"dist", "[", 
             RowBox[{"[", "2", "]"}], "]"}], ",", "ProgressionTimes"}], 
           "]"}]}], ";"}], "*)"}], "\[IndentingNewLine]", 
       RowBox[{"CorrectedS", "=", 
        RowBox[{"Log", "[", 
         RowBox[{"-", 
          RowBox[{"Log", "[", "SurvivalEstimate", "]"}]}], "]"}]}], ";", 
       "\[IndentingNewLine]", "\[IndentingNewLine]", 
       RowBox[{"(*", 
        RowBox[{
         RowBox[{
          RowBox[{"CorrectedS", "=", 
           RowBox[{"Log", "[", 
            RowBox[{"-", 
             RowBox[{"Log", "[", "SurvivalEstimate", "]"}]}], "]"}]}], "]"}], 
         ";"}], "*)"}], "\[IndentingNewLine]", 
       RowBox[{"(*", 
        RowBox[{
         RowBox[{"CorrectedTime", "=", 
          RowBox[{
           RowBox[{"(", 
            RowBox[{
             RowBox[{"Log", "[", "MiddleProgressionTimes", "]"}], "-", 
             RowBox[{"Log", "[", 
              RowBox[{"dist", "[", 
               RowBox[{"[", "2", "]"}], "]"}], "]"}]}], ")"}], "/", 
           RowBox[{"(", 
            RowBox[{"dist", "[", 
             RowBox[{"[", "1", "]"}], "]"}], ")"}]}]}], ";"}], "*)"}], 
       "\[IndentingNewLine]", 
       RowBox[{"AppendTo", "[", 
        RowBox[{"AllS", ",", "CorrectedS"}], "]"}], ";", 
       "\[IndentingNewLine]", 
       RowBox[{"AppendTo", "[", 
        RowBox[{"AllTimes", ",", 
         RowBox[{"Log", "[", "MiddleProgressionTimes", "]"}]}], "]"}], ";", 
       "\[IndentingNewLine]", 
       RowBox[{"AppendTo", "[", 
        RowBox[{"AlphasOS", ",", " ", 
         RowBox[{"dist", "[", 
          RowBox[{"[", "1", "]"}], "]"}]}], "]"}], ";", "\[IndentingNewLine]", 
       RowBox[{"AppendTo", "[", 
        RowBox[{"BetasOS", ",", " ", 
         RowBox[{"dist", "[", 
          RowBox[{"[", "2", "]"}], "]"}]}], "]"}], ";", "\[IndentingNewLine]",
        "\[IndentingNewLine]", 
       RowBox[{"Attempt", "=", 
        RowBox[{"Transpose", "@", 
         RowBox[{"{", 
          RowBox[{
           RowBox[{"Log", "[", "MiddleProgressionTimes", "]"}], ",", 
           RowBox[{"Log", "[", 
            RowBox[{"-", 
             RowBox[{"Log", "[", "SurvivalEstimate", "]"}]}], "]"}]}], 
          "}"}]}]}], ";", "\[IndentingNewLine]", 
       RowBox[{"line", "=", 
        RowBox[{"Fit", "[", 
         RowBox[{"Attempt", ",", 
          RowBox[{"{", 
           RowBox[{"1", ",", "f"}], "}"}], ",", "f"}], "]"}]}], ";", 
       "\[IndentingNewLine]", 
       RowBox[{"fit", "=", 
        RowBox[{
         RowBox[{"line", "[", 
          RowBox[{"[", "1", "]"}], "]"}], "+", 
         RowBox[{
          RowBox[{
           RowBox[{"line", "[", 
            RowBox[{"[", "2", "]"}], "]"}], "[", 
           RowBox[{"[", "1", "]"}], "]"}], "*", 
          RowBox[{"Log", "[", "MiddleProgressionTimes", "]"}]}]}]}], ";", 
       "\[IndentingNewLine]", 
       RowBox[{"RealResults", "=", 
        RowBox[{"Log", "[", 
         RowBox[{"-", 
          RowBox[{"Log", "[", "SurvivalEstimate", "]"}]}], "]"}]}], ";", 
       "\[IndentingNewLine]", 
       RowBox[{"TotalVar", "=", 
        RowBox[{"Total", "[", 
         RowBox[{
          RowBox[{"(", 
           RowBox[{"RealResults", "-", " ", 
            RowBox[{"Mean", "[", "RealResults", "]"}]}], ")"}], "^", "2"}], 
         " ", "]"}]}], ";", "\[IndentingNewLine]", 
       RowBox[{"VarNotExplained", "=", " ", 
        RowBox[{"Total", "[", 
         RowBox[{
          RowBox[{"(", 
           RowBox[{"RealResults", "-", " ", "fit"}], ")"}], "^", "2"}], " ", 
         "]"}]}], ";", "\[IndentingNewLine]", 
       RowBox[{"VarExplained", "=", 
        RowBox[{
         RowBox[{"(", 
          RowBox[{
           RowBox[{"(", 
            RowBox[{"TotalVar", "-", "VarNotExplained"}], ")"}], "/", 
           "TotalVar"}], ")"}], "*", "100"}]}], ";", " ", 
       "\[IndentingNewLine]", 
       RowBox[{"AppendTo", "[", 
        RowBox[{"VarExplainedAllOS", ",", "VarExplained"}], "]"}]}]}], " ", 
     "\[IndentingNewLine]", "]"}], "\[IndentingNewLine]", " ", ";"}]}], " ", 
  "]"}]}], "Input",
 CellChangeTimes->{{3.812873320950924*^9, 3.812873336396904*^9}, {
   3.812873367575899*^9, 3.8128733940539436`*^9}, {3.812873438125222*^9, 
   3.812873499430914*^9}, {3.812873609964999*^9, 3.812873723887724*^9}, {
   3.81287379753975*^9, 3.8128738742546577`*^9}, {3.8128741565817003`*^9, 
   3.8128742434919395`*^9}, {3.812874795379027*^9, 3.812874800564988*^9}, {
   3.8128758211483707`*^9, 3.8128758384466534`*^9}, {3.8128758698298597`*^9, 
   3.812876030819828*^9}, {3.812876067487241*^9, 3.8128761088169327`*^9}, {
   3.812876605290346*^9, 3.812876614509376*^9}, {3.8128801245080023`*^9, 
   3.812880154904295*^9}, {3.8128839036424894`*^9, 3.812883903707448*^9}, {
   3.8128840796110616`*^9, 3.8128841087560816`*^9}, {3.812884141960644*^9, 
   3.8128841442679644`*^9}, {3.8128870598824563`*^9, 3.812887060750489*^9}, 
   3.8128878511601915`*^9, {3.8128890160965185`*^9, 3.8128890172483544`*^9}, {
   3.8128891642875757`*^9, 3.8128892862714987`*^9}, {3.8128893197096615`*^9, 
   3.8128893607044086`*^9}, {3.812889450720451*^9, 3.8128894531382666`*^9}, {
   3.81288948844296*^9, 3.8128895022411966`*^9}, {3.812889540633224*^9, 
   3.812889651162752*^9}, {3.8128902195958786`*^9, 3.812890222390842*^9}, {
   3.8128903332894154`*^9, 3.812890448275459*^9}, {3.8128904843014135`*^9, 
   3.8128905126970024`*^9}, {3.812890846102112*^9, 3.8128908758996325`*^9}, {
   3.8128931814683857`*^9, 3.8128931881723843`*^9}, {3.812893273288928*^9, 
   3.8128932829369593`*^9}, {3.8128933621867433`*^9, 
   3.8128933626027346`*^9}, {3.812893693011937*^9, 3.812893748562356*^9}, {
   3.8128938164756565`*^9, 3.8128938188276806`*^9}, {3.813333808241642*^9, 
   3.8133338210349073`*^9}, {3.8133338797213593`*^9, 
   3.8133338858012667`*^9}, {3.8133339214095716`*^9, 3.813333956810956*^9}, 
   3.8133339912947607`*^9, 3.813336212928782*^9, {3.8133364472280855`*^9, 
   3.8133364632933145`*^9}, {3.813336642058447*^9, 3.813336669677596*^9}, {
   3.8133367480436354`*^9, 3.8133367583235703`*^9}, {3.8136767379913273`*^9, 
   3.8136767436042457`*^9}, {3.813677038676012*^9, 3.81367703897324*^9}, {
   3.8136772230985065`*^9, 3.8136773060989075`*^9}, {3.8136773519666457`*^9, 
   3.8136773602433767`*^9}, {3.8136774364465265`*^9, 
   3.8136774368740845`*^9}, {3.8136775599597435`*^9, 
   3.8136776807299333`*^9}, {3.813677874708604*^9, 3.813677988523802*^9}, {
   3.8136780323810267`*^9, 3.813678032867569*^9}, 3.813679684324874*^9, {
   3.8145324657881155`*^9, 3.8145324659561005`*^9}, {3.8168815682818956`*^9, 
   3.8168815685334063`*^9}, 3.8168816153384333`*^9, {3.8168879056490555`*^9, 
   3.8168879103048086`*^9}, {3.8168887112723775`*^9, 
   3.8168887473922577`*^9}, {3.816888778840291*^9, 3.8168888462311516`*^9}, {
   3.816889222664169*^9, 3.8168892603681383`*^9}, {3.8168895749364977`*^9, 
   3.816889589909804*^9}, {3.816889928349616*^9, 3.8168899576338263`*^9}, {
   3.8168900606231804`*^9, 3.816890061645696*^9}, {3.8168902097624297`*^9, 
   3.8168902170061903`*^9}, {3.816890265303149*^9, 3.8168902871647243`*^9}, {
   3.816890321832341*^9, 3.816890323405535*^9}, {3.81689036426221*^9, 
   3.816890450917308*^9}, {3.816890530734131*^9, 3.8168905612369833`*^9}, {
   3.816890599797685*^9, 3.816890624335225*^9}, {3.816890688333559*^9, 
   3.8168907184309297`*^9}, {3.816890752462045*^9, 3.816890755605175*^9}, {
   3.816890838797594*^9, 3.816890845375595*^9}, {3.816890900308958*^9, 
   3.8168909020366335`*^9}, {3.8168909453807554`*^9, 
   3.8168909579655995`*^9}, {3.8168910048214073`*^9, 
   3.8168910213812995`*^9}, {3.8168911245344334`*^9, 3.816891210493332*^9}, {
   3.8168916463095603`*^9, 3.8168916530428967`*^9}, {3.816891738755697*^9, 
   3.8168917678216376`*^9}, {3.8168918521075497`*^9, 3.816891961579177*^9}, {
   3.8168919989316845`*^9, 3.8168920261388955`*^9}, {3.816892148235524*^9, 
   3.8168921519956665`*^9}, {3.816894606607699*^9, 3.816894643952482*^9}, {
   3.8168948431128836`*^9, 3.8168948467319746`*^9}, {3.816894936786147*^9, 
   3.816894938992304*^9}, {3.828171997249284*^9, 3.828172005472371*^9}, {
   3.829241770875759*^9, 3.8292417731116314`*^9}},
 CellLabel->
  "In[725]:=",ExpressionUUID->"98a8ac09-b76e-41d7-a561-19b89553fd09"],

Cell[BoxData[
 RowBox[{
  RowBox[{"SetOfLines", "=", 
   RowBox[{"Table", "[", 
    RowBox[{
     RowBox[{
      RowBox[{"{", 
       RowBox[{
        RowBox[{
        "AllTimes", "\[LeftDoubleBracket]", "i", "\[RightDoubleBracket]"}], 
        ",", 
        RowBox[{
        "AllS", "\[LeftDoubleBracket]", "i", "\[RightDoubleBracket]"}]}], 
       "}"}], "\[Transpose]"}], ",", 
     RowBox[{"{", 
      RowBox[{"i", ",", "1", ",", 
       RowBox[{"Length", "[", "AllTimes", "]"}]}], "}"}]}], "]"}]}], 
  ";"}]], "Input",
 CellChangeTimes->{{3.8187920059563313`*^9, 3.8187920551559544`*^9}},
 CellLabel->
  "In[746]:=",ExpressionUUID->"6a76081e-b7c1-4e39-b117-c0dfdaab31b4"],

Cell[BoxData[
 RowBox[{
  RowBox[{"AllLinearFits", "=", 
   RowBox[{"Table", "[", 
    RowBox[{
     RowBox[{"LinearModelFit", "[", 
      RowBox[{
       RowBox[{
       "SetOfLines", "\[LeftDoubleBracket]", "i", "\[RightDoubleBracket]"}], 
       ",", "X", ",", "X"}], "]"}], ",", 
     RowBox[{"{", 
      RowBox[{"i", ",", "1", ",", 
       RowBox[{"Length", "[", "SetOfLines", "]"}]}], "}"}]}], "]"}]}], 
  ";"}]], "Input",
 CellChangeTimes->{{3.818792139934086*^9, 3.818792195988702*^9}},
 CellLabel->
  "In[747]:=",ExpressionUUID->"1defc243-d20b-4619-a0d8-d14f2d29dece"],

Cell[BoxData[{
 RowBox[{
  RowBox[{"AllSlopes", "=", 
   RowBox[{"Table", "[", 
    RowBox[{
     RowBox[{
      RowBox[{
       RowBox[{
       "AllLinearFits", "\[LeftDoubleBracket]", "i", 
        "\[RightDoubleBracket]"}], "[", "\"\<BestFitParameters\>\"", "]"}], 
      "\[LeftDoubleBracket]", "2", "\[RightDoubleBracket]"}], ",", 
     RowBox[{"{", 
      RowBox[{"i", ",", "1", ",", 
       RowBox[{"Length", "[", "AllLinearFits", "]"}]}], "}"}]}], "]"}]}], 
  ";"}], "\[IndentingNewLine]", 
 RowBox[{
  RowBox[{"AllIntercepts", "=", 
   RowBox[{"Table", "[", 
    RowBox[{
     RowBox[{
      RowBox[{
       RowBox[{
       "AllLinearFits", "\[LeftDoubleBracket]", "i", 
        "\[RightDoubleBracket]"}], "[", "\"\<BestFitParameters\>\"", "]"}], 
      "\[LeftDoubleBracket]", "1", "\[RightDoubleBracket]"}], ",", 
     RowBox[{"{", 
      RowBox[{"i", ",", "1", ",", 
       RowBox[{"Length", "[", "AllLinearFits", "]"}]}], "}"}]}], "]"}]}], 
  ";"}]}], "Input",
 CellChangeTimes->{{3.8187923555083303`*^9, 3.8187924058103685`*^9}, {
  3.8187926799000254`*^9, 3.8187926817474174`*^9}},
 CellLabel->
  "In[748]:=",ExpressionUUID->"cfa82502-a8a6-49e6-9f85-e4ddebe6a331"],

Cell[BoxData[{
 RowBox[{
  RowBox[{"InterceptAdjustedLines", "=", 
   RowBox[{"Table", "[", 
    RowBox[{
     RowBox[{
      RowBox[{
      "SetOfLines", "\[LeftDoubleBracket]", "i", "\[RightDoubleBracket]"}], 
      "+", 
      RowBox[{"Table", "[", 
       RowBox[{
        RowBox[{"{", 
         RowBox[{"0", ",", 
          RowBox[{"-", 
           RowBox[{
           "AllIntercepts", "\[LeftDoubleBracket]", "i", 
            "\[RightDoubleBracket]"}]}]}], "}"}], ",", 
        RowBox[{"{", 
         RowBox[{"Length", "[", 
          RowBox[{
          "SetOfLines", "\[LeftDoubleBracket]", "i", 
           "\[RightDoubleBracket]"}], "]"}], "}"}]}], "]"}]}], ",", 
     RowBox[{"{", 
      RowBox[{"i", ",", "1", ",", 
       RowBox[{"Length", "[", "SetOfLines", "]"}]}], "}"}]}], "]"}]}], 
  ";"}], "\[IndentingNewLine]", 
 RowBox[{
  RowBox[{"SlopeAdjustedLines", "=", 
   RowBox[{"Table", "[", 
    RowBox[{
     RowBox[{
      RowBox[{"{", 
       RowBox[{
        RowBox[{"InterceptAdjustedLines", "\[LeftDoubleBracket]", 
         RowBox[{"i", ",", "All", ",", "1"}], "\[RightDoubleBracket]"}], ",", 
        RowBox[{
         RowBox[{"InterceptAdjustedLines", "\[LeftDoubleBracket]", 
          RowBox[{"i", ",", "All", ",", "2"}], "\[RightDoubleBracket]"}], "/", 
         RowBox[{
         "AllSlopes", "\[LeftDoubleBracket]", "i", 
          "\[RightDoubleBracket]"}]}]}], "}"}], "\[Transpose]"}], ",", 
     RowBox[{"{", 
      RowBox[{"i", ",", "1", ",", 
       RowBox[{"Length", "[", "SetOfLines", "]"}]}], "}"}]}], "]"}]}], 
  ";"}]}], "Input",
 CellChangeTimes->{{3.8187924324591107`*^9, 3.818792558476839*^9}},
 CellLabel->
  "In[750]:=",ExpressionUUID->"2852968c-1303-45da-890c-43d1909d6207"],

Cell[BoxData[
 RowBox[{
  RowBox[{"BetaAdjustedLines", "=", 
   RowBox[{"Table", "[", 
    RowBox[{
     RowBox[{
      RowBox[{
      "SetOfLines", "\[LeftDoubleBracket]", "i", "\[RightDoubleBracket]"}], 
      "+", 
      RowBox[{"Table", "[", 
       RowBox[{
        RowBox[{"{", 
         RowBox[{
          RowBox[{"-", 
           RowBox[{"Log", "[", 
            RowBox[{
            "BetasOS", "\[LeftDoubleBracket]", "i", "\[RightDoubleBracket]"}],
             "]"}]}], ",", "0"}], "}"}], ",", 
        RowBox[{"{", 
         RowBox[{"Length", "[", 
          RowBox[{
          "SetOfLines", "\[LeftDoubleBracket]", "i", 
           "\[RightDoubleBracket]"}], "]"}], "}"}]}], "]"}]}], ",", 
     RowBox[{"{", 
      RowBox[{"i", ",", "1", ",", 
       RowBox[{"Length", "[", "SetOfLines", "]"}]}], "}"}]}], "]"}]}], 
  ";"}]], "Input",
 CellChangeTimes->{{3.818797544803578*^9, 3.818797553092055*^9}, {
  3.818798450561403*^9, 3.8187985276896563`*^9}},
 CellLabel->
  "In[752]:=",ExpressionUUID->"6e61730e-5fdf-4cc1-9602-2529d628d6ae"],

Cell[BoxData[
 RowBox[{
  RowBox[{"AlphaAdjustedLines", "=", 
   RowBox[{"Table", "[", 
    RowBox[{
     RowBox[{
      RowBox[{"{", 
       RowBox[{
        RowBox[{"BetaAdjustedLines", "\[LeftDoubleBracket]", 
         RowBox[{"i", ",", "All", ",", "1"}], "\[RightDoubleBracket]"}], ",", 
        RowBox[{
         RowBox[{"BetaAdjustedLines", "\[LeftDoubleBracket]", 
          RowBox[{"i", ",", "All", ",", "2"}], "\[RightDoubleBracket]"}], "/", 
         RowBox[{
         "AlphasOS", "\[LeftDoubleBracket]", "i", 
          "\[RightDoubleBracket]"}]}]}], "}"}], "\[Transpose]"}], ",", 
     RowBox[{"{", 
      RowBox[{"i", ",", "1", ",", 
       RowBox[{"Length", "[", "BetaAdjustedLines", "]"}]}], "}"}]}], "]"}]}], 
  ";"}]], "Input",
 CellChangeTimes->{{3.81879860986124*^9, 3.818798683099765*^9}},
 CellLabel->
  "In[753]:=",ExpressionUUID->"9dd465e3-c64a-4da6-8c57-8156b5ec3832"],

Cell[BoxData[
 RowBox[{
  RowBox[{"MyColorSequence", "=", 
   RowBox[{"Table", "[", 
    RowBox[{
     RowBox[{"Hue", "[", 
      RowBox[{
       RowBox[{"RandomReal", "[", 
        RowBox[{"{", 
         RowBox[{"0", ",", "1"}], "}"}], "]"}], ",", 
       RowBox[{"RandomReal", "[", 
        RowBox[{"{", 
         RowBox[{"0.5", ",", "1"}], "}"}], "]"}], ",", 
       RowBox[{"RandomReal", "[", 
        RowBox[{"{", 
         RowBox[{"0.65", ",", "1"}], "}"}], "]"}]}], "]"}], ",", 
     RowBox[{"{", 
      RowBox[{"Length", "[", "AlphaAdjustedLines", "]"}], "}"}]}], "]"}]}], 
  ";"}]], "Input",
 CellChangeTimes->{{3.8188049813221507`*^9, 3.8188050136656637`*^9}, {
   3.818805062741438*^9, 3.8188050639851117`*^9}, {3.818805835818899*^9, 
   3.818805841033184*^9}, 3.8281721873595304`*^9},
 CellLabel->
  "In[754]:=",ExpressionUUID->"1dc12944-672d-4c85-93a7-93359001e3fe"],

Cell[CellGroupData[{

Cell[BoxData[{
 RowBox[{
  RowBox[{"Min", "[", "AlphaAdjustedLines", "]"}], 
  "\[IndentingNewLine]"}], "\[IndentingNewLine]", 
 RowBox[{"Max", "[", "AlphaAdjustedLines", "]"}]}], "Input",
 CellChangeTimes->{{3.818844686635627*^9, 3.818844696291963*^9}, {
  3.818844737194897*^9, 3.8188447438366375`*^9}, {3.8188447857874255`*^9, 
  3.818844791867669*^9}, {3.8188448358932457`*^9, 3.818844845157466*^9}, {
  3.8188452365428114`*^9, 3.8188452429386787`*^9}},
 CellLabel->
  "In[755]:=",ExpressionUUID->"a76a9f4d-ce87-4c45-8a66-0cfd9b8707b7"],

Cell[BoxData[
 RowBox[{"-", "6.516078375647952`"}]], "Output",
 CellChangeTimes->{3.818845244025756*^9, 3.8188454417791233`*^9, 
  3.81885422021092*^9, 3.820830518574115*^9, 3.828172254495857*^9, 
  3.8292422478059926`*^9, 3.82924235268993*^9},
 CellLabel->
  "Out[755]=",ExpressionUUID->"e83d51a3-dfc6-4eb5-a252-54b05fc24d9a"],

Cell[BoxData["1.346821713128048`"], "Output",
 CellChangeTimes->{3.818845244025756*^9, 3.8188454417791233`*^9, 
  3.81885422021092*^9, 3.820830518574115*^9, 3.828172254495857*^9, 
  3.8292422478059926`*^9, 3.829242352693917*^9},
 CellLabel->
  "Out[756]=",ExpressionUUID->"e92326f9-726a-45e8-a4ee-2581e25a2649"]
}, Open  ]],

Cell[CellGroupData[{

Cell[BoxData[
 RowBox[{
  RowBox[{"Dimensions", "[", "AlphaAdjustedLines", "]"}], "[", 
  RowBox[{"[", "1", "]"}], "]"}]], "Input",
 CellChangeTimes->{{3.8188448578393984`*^9, 3.8188449034366975`*^9}},
 CellLabel->
  "In[757]:=",ExpressionUUID->"7ea3e086-1369-4c5b-b97f-8abbff2609e2"],

Cell[BoxData["237"], "Output",
 CellChangeTimes->{3.8188454418212633`*^9, 3.818854220248358*^9, 
  3.820830518639202*^9, 3.8281722545328364`*^9, 3.8292422478169637`*^9, 
  3.8292423527463784`*^9},
 CellLabel->
  "Out[757]=",ExpressionUUID->"af18f1d4-59ac-430b-b268-f94d1a077fb7"]
}, Open  ]],

Cell[CellGroupData[{

Cell[BoxData[{
 RowBox[{"MinVal", "=", 
  RowBox[{"-", "6.6"}]}], "\[IndentingNewLine]", 
 RowBox[{"MaxVal", "=", "1.35"}]}], "Input",
 CellChangeTimes->{{3.8188455510048256`*^9, 3.8188456053090343`*^9}, {
  3.8188459375159707`*^9, 3.8188459406348066`*^9}},
 CellLabel->
  "In[758]:=",ExpressionUUID->"3f047035-0475-4813-a5ad-562dcc3b34d6"],

Cell[BoxData[
 RowBox[{"-", "6.6`"}]], "Output",
 CellChangeTimes->{{3.8188455979181347`*^9, 3.818845605546155*^9}, 
   3.818854220330748*^9, 3.820830518767224*^9, 3.8281722545687428`*^9, 
   3.8292422478284645`*^9, 3.8292423527620487`*^9},
 CellLabel->
  "Out[758]=",ExpressionUUID->"2c8d2975-04f7-4ac5-887e-0d637ad6d0b2"],

Cell[BoxData["1.35`"], "Output",
 CellChangeTimes->{{3.8188455979181347`*^9, 3.818845605546155*^9}, 
   3.818854220330748*^9, 3.820830518767224*^9, 3.8281722545687428`*^9, 
   3.8292422478284645`*^9, 3.829242352765626*^9},
 CellLabel->
  "Out[759]=",ExpressionUUID->"e0947a15-171a-4890-8c6e-b6d3702a25f9"]
}, Open  ]],

Cell[CellGroupData[{

Cell[BoxData[
 RowBox[{
  RowBox[{"OSPLot", "=", " ", 
   RowBox[{"ListPlot", "[", 
    RowBox[{"AlphaAdjustedLines", ",", 
     RowBox[{"Joined", "\[Rule]", "False"}], ",", 
     RowBox[{"PlotStyle", "\[Rule]", 
      RowBox[{"Table", "[", 
       RowBox[{
        RowBox[{"Directive", "[", 
         RowBox[{
          RowBox[{"Opacity", "[", "0.3", "]"}], ",", 
          RowBox[{"AbsoluteThickness", "[", "0.5", "]"}], ",", 
          RowBox[{"AbsolutePointSize", "[", "1", "]"}], ",", 
          RowBox[{
          "MyColorSequence", "\[LeftDoubleBracket]", "i", 
           "\[RightDoubleBracket]"}]}], "]"}], ",", 
        RowBox[{"{", 
         RowBox[{"i", ",", "1", ",", 
          RowBox[{"Length", "[", "AlphaAdjustedLines", "]"}]}], "}"}]}], 
       "]"}]}], ",", 
     RowBox[{"ImageSize", "\[Rule]", 
      RowBox[{"{", 
       RowBox[{
        RowBox[{"{", 
         RowBox[{"3.5", "*", "72"}], "}"}], ",", 
        RowBox[{"{", 
         RowBox[{"3.5", "*", "72"}], "}"}]}], "}"}]}], ",", 
     RowBox[{"PlotRange", "\[Rule]", 
      RowBox[{"{", 
       RowBox[{
        RowBox[{"{", 
         RowBox[{"MinVal", ",", "MaxVal"}], "}"}], ",", 
        RowBox[{"{", 
         RowBox[{"MinVal", ",", "MaxVal"}], "}"}]}], "}"}]}], ",", 
     RowBox[{"AspectRatio", "\[Rule]", "1"}], ",", 
     RowBox[{"Prolog", "\[Rule]", 
      RowBox[{"{", 
       RowBox[{
        RowBox[{"AbsoluteThickness", "[", "1", "]"}], ",", "Black", ",", 
        RowBox[{"Line", "[", 
         RowBox[{"{", 
          RowBox[{
           RowBox[{"{", 
            RowBox[{"MinVal", ",", "MinVal"}], "}"}], ",", 
           RowBox[{"{", 
            RowBox[{"MaxVal", ",", "MaxVal"}], "}"}]}], "}"}], "]"}]}], 
       "}"}]}], ",", 
     RowBox[{"Frame", "\[Rule]", 
      RowBox[{"{", 
       RowBox[{
        RowBox[{"{", 
         RowBox[{"True", ",", "False"}], "}"}], ",", 
        RowBox[{"{", 
         RowBox[{"True", ",", "False"}], "}"}]}], "}"}]}], ",", 
     RowBox[{"FrameStyle", "\[Rule]", 
      RowBox[{"Directive", "[", 
       RowBox[{"Black", ",", 
        RowBox[{"Thickness", "[", "Medium", "]"}]}], "]"}]}], ",", 
     RowBox[{"Axes", "\[Rule]", "False"}], ",", 
     RowBox[{"FrameLabel", "\[Rule]", 
      RowBox[{"{", 
       RowBox[{"\"\<ln \!\(t/\[Beta]\)\>\"", ",", 
        RowBox[{"Rotate", "[", 
         RowBox[{
         "\"\<\!\(\((ln\\\ \((\(-ln\)\\\ S \((t)\)\\\ )\))\)/\[Alpha]\)\>\"", 
          ",", 
          RowBox[{
           RowBox[{"-", "\[Pi]"}], "/", "2"}]}], "]"}]}], "}"}]}], ",", 
     RowBox[{"BaseStyle", "\[Rule]", 
      RowBox[{"{", 
       RowBox[{
        RowBox[{"FontFamily", "\[Rule]", "\"\<Arial\>\""}], ",", 
        RowBox[{"FontSize", "\[Rule]", "9"}]}], "}"}]}], ",", 
     RowBox[{"FrameTicks", "\[Rule]", 
      RowBox[{"{", 
       RowBox[{
        RowBox[{"Table", "[", 
         RowBox[{
          RowBox[{"{", 
           RowBox[{"i", ",", "i", ",", 
            RowBox[{"{", 
             RowBox[{"0", ",", "0.02"}], "}"}]}], "}"}], ",", 
          RowBox[{"{", 
           RowBox[{"i", ",", 
            RowBox[{"-", "6"}], ",", "1", ",", "1"}], "}"}]}], "]"}], ",", 
        RowBox[{"Table", "[", 
         RowBox[{
          RowBox[{"{", 
           RowBox[{"i", ",", "i", ",", 
            RowBox[{"{", 
             RowBox[{"0", ",", "0.02"}], "}"}]}], "}"}], ",", 
          RowBox[{"{", 
           RowBox[{"i", ",", 
            RowBox[{"-", "6"}], ",", "1", ",", "1"}], "}"}]}], "]"}]}], 
       "}"}]}]}], "]"}]}], "\[IndentingNewLine]", 
  "\[IndentingNewLine]"}]], "Input",
 CellChangeTimes->{{3.8188057900357957`*^9, 3.8188057940739293`*^9}, {
  3.8188060102121277`*^9, 3.818806013226943*^9}, {3.818806050299883*^9, 
  3.818806054803444*^9}, {3.8188460139291515`*^9, 3.818846016804939*^9}, {
  3.819126076524744*^9, 3.819126087559228*^9}, {3.8208304765890865`*^9, 
  3.8208304767010937`*^9}, {3.8208306459257174`*^9, 3.8208306619575725`*^9}, {
  3.820830745044927*^9, 3.8208307463659353`*^9}},
 CellLabel->
  "In[760]:=",ExpressionUUID->"1bd028a7-8c51-4598-9acd-4863b3f71ed9"],

Cell[BoxData[
 GraphicsBox[{{}, {
    {Hue[0.4704908186026697, 0.6207446564021507, 0.8625198649178237], 
     AbsolutePointSize[1], AbsoluteThickness[0.5], Opacity[0.3], 
     StyleBox[PointBox[CompressedData["
1:eJyF02k4FPzXB/BBQiIV4l+ybyFL6o7ohyRSUkpq7BIqNSIRoSRbtsiWpMKd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       "]],
      FontFamily->"Arial",
      FontSize->9]}, 
    {Hue[0.4504474303595327, 0.9259941398789387, 0.8054507225929932], 
     AbsolutePointSize[1], AbsoluteThickness[0.5], Opacity[0.3], 
     StyleBox[PointBox[CompressedData["
1:eJytx2k4lGsDwPEZcazV1OlEokzUKEQrQ9yFSlGyFrKkSEqNlC2kw0RF6CQk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       "]],
      FontFamily->"Arial",
      FontSize->9]}, 
    {Hue[0.2087507861558069, 0.5798306888316994, 0.7551043710650498], 
     AbsolutePointSize[1], AbsoluteThickness[0.5], Opacity[0.3], 
     StyleBox[PointBox[CompressedData["
1:eJxl1mk41HsbB/BJlkllKxFHJlLRIloUHb8JT1HShGRP9soaQioTceQIMc6x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       "]],
      FontFamily->"Arial",
      FontSize->9]}, 
    {Hue[0.9035093075235416, 0.5935833131607196, 0.6995866362878674], 
     AbsolutePointSize[1], AbsoluteThickness[0.5], Opacity[0.3], 
     StyleBox[PointBox[CompressedData["
1:eJyl1Hk01HsfB/BBRCKRPNlS9ylLlEiWylfdQkRdLRQ3S4myr22WiVvithBJ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       "]],
      FontFamily->"Arial",
      FontSize->9]}, 
    {Hue[0.043742719497010585`, 0.7284310207734442, 0.6807199064893154], 
     AbsolutePointSize[1], AbsoluteThickness[0.5], Opacity[0.3], 
     StyleBox[PointBox[CompressedData["
1:eJwBYQOe/CFib1JlAgAAADUAAAACAAAAe99IifBfDcAAs4S11U0NwFaof6ir
swnA49LoHSmiCMDmGX6rxnEFwLRNLYgs4gXAWh6vLG1wAsBfAqm5bOsDwE2J
C6F7CAHAQgBZFuNiAsB6jYJFjQwAwMMd6ZkDIAHAw0wkFxUz/r9ky37iLA0A
wCK4Pl2xn/y/7mHDkOo6/r+mdP6tI7X7vzTyw4sQkfy/ak2pnJ3Z+r8Dp9f9
ahH7v/i2DZjJ1vm/bXvDsBSv+b9keLS+2M74v28y6zqSafi/qG5uuMKs97/0
wagzKTz3v1KNzXhMzva/uFr1Dy8j9r8akjOIvZX1v9YGbjG9G/W/dM1TFFJU
9L8N8fe9fSP0vyIvO2e7rfO/F0afIog487+c7ZiBLo/yv6Cp5tNHWfK/lJWg
XGGd8b8n+vXwaYTxv6Q6FxKIafG/dDo4ps+48L/YfNOVN/fwv5c4H9EH6++/
7Mz2eeEP8L8U8iowZ3Puv/SSKtRIou2/c7/fyU4J7b8EUPB1hffrv/lC2QR+
q+u/4MB0Lr4B6786Ncar2ljqvzTeDb0axem/HBJRy2oQ6b/oiwwjvrnovwnJ
ZgRgy+e/PBl76YCS578nWlVZMo/mvxC7J4iemOa/yAaXWyRb5b+EgchWr+rl
v4p91uOKLuS/DPbiV/QN5b8SjHGEygjjv5CeP8JuleO/R8xEY1Xp4b+4sp9G
hlviv7WZ/Wapz+C/3O2RCfjC4b8B2LNQnXbfv3i0GK2j1OC/NTrUNaxX3b9I
EOSOGNrfv2yrsMawQdu/aBAa+1L33r9whTam6TPZv5BCbwg04N2/BtXfBaEt
17+4ZwOcoNrbv2zVMw0rLtW/cOKNdP8Y2r/275hq5DTTv8AwuVkpFtm/nHGd
BTFB0b/wGRPDjwPXv452aI9Yis6/AKDGSa1x1L9k1iP/mpvKv1gzJ8UfWdG/
/JxSmbSXxr9QTLzQksbLv6avFCIdm8K/wCqBIQeix7+FHxX3I0m9v5C+gIc2
x8O/dwDMF3Yitb/gUTwo5ia/v0a9+Ch9Bqq/AL8fzKBBrr99r8jStqKTvwBG
/HO1JZM/mTkZALT+iz/A/GATFoSyP5xsR+4vh6g/YL/A75Guuz//RtoJduO1
P/AqPGrsFcM/Tvam8xEJwD9+htWj
       "]],
      FontFamily->"Arial",
      FontSize->9]}, 
    {Hue[0.9167742184577987, 0.6355164747326129, 0.9036773959130694], 
     AbsolutePointSize[1], AbsoluteThickness[0.5], Opacity[0.3], 
     StyleBox[PointBox[CompressedData["
1:eJwBcQOO/CFib1JlAgAAADYAAAACAAAAZ6GVh48XC8AE2o/jlBIOwL57ZzEb
vAbAN8gu75YwCcBPVh3boUwDwEtp0RY6UAbAjQvRUxypAcDVOqK7EUIEwEYv
jwOW7wDA9sr5NAanAsBmPUgqb3cAwL0I26S7VAHA0ne1C/QsAMB/deQamTQA
wLF6YnaNxv+/SZXQGUJy/r/mOMWE2lD/v2f54Os+s/y/SPBneSns/b9fnM5V
RSD7v0yFyLbhK/y/PeJk59mw+b+m9potJN/6v1jG2Ze4Xvi/wHMonPiI+b9P
yWGTHiX3v5ysBUCXiPi/l8+rvlcA9r/MKD1P/bf3v3UardFz7fS/6JVmn1XE
9b+H3zOqE+rzvzjm27iYjfO/w4CuAUb08r/kLBq2Fjryv5SqVDxuCvK/QKlp
VjN18b8Gy2EJMivxvwwPUMN2ZfC/NC5dumtV8L8Ibq88U+fuvy769t4/EO+/
kDwVr/+a7b8d5SdV64Ttv5z6/V8J5Ou/hUnnSGAH7L9wsy3sLJ7qv+ygo+JT
luq/fMPmJsZ66b9SwjhEojDpv2gucvnvNui/Ca/aTUjV579QztpgRijnv/lp
e41eg+a/qBAttBqF5b9myiwXFTrlv6QrFK/QQOS/pv4NFbD447/wUUCQW9Hj
vyBwBemEvuK/FBIh+Z51479fxSTD94rhv3RcQkg2UeO/bMb+lXld4L/UjGNX
WK/iv1DyEq4Ma96/HKzWv+Z04b//t535RiXcv+R/7j6VNeC/ydbyXr3o2b/w
bQeOBqTevxW63ESZtNe/0CUZBwEv3L9bMpweEIjVvyhVLyXhldm/zN/xl2Fi
07+IDck8Y9/Xv6XiXuzVQtG/eJXW/sZw1b+29InAeFHOv9DZzpf2GNO/xDJI
p9Mmyr9woNSt/YjQvzkS6s1uBMa/YD/fk2G5zL9hpC9WAunBv2A0kBHvmsq/
uCv5VZOmu7/gPyba/RXJv3uZoMYBhLO/EB4EZGIWxL/401JFiM+mv2DLf1Ka
KL2/wKDd2SZ6ir/Ab1RAeu+zv2dZK5uFIJM/gOEwzKNUlr+Td70B8GGqPwA7
lZoAZ6U/TmJ7CtX4tT/gPskuIMW1Py1ddhDlyb4/4O1LC+wpwz/foupvYArE
P7A2mm3jKs4/n8aevBT5yD+I2HHOj8DTP2D6krC8ls4/GcPiHw==
       "]],
      FontFamily->"Arial",
      FontSize->9]}, 
    {Hue[0.11918189829048154`, 0.8967576632237269, 0.7432262460222259], 
     AbsolutePointSize[1], AbsoluteThickness[0.5], Opacity[0.3], 
     StyleBox[PointBox[CompressedData["
1:eJxFx3081AkCx/HxECMi2iydLg+ZLJXdSblDS1dJyiZpI6ohTyUaRa2lQg9L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       "]],
      FontFamily->"Arial",
      FontSize->9]}, 
    {Hue[0.9547509662480411, 0.7518693527427349, 0.948909387100699], 
     AbsolutePointSize[1], AbsoluteThickness[0.5], Opacity[0.3], 
     StyleBox[PointBox[CompressedData["
1:eJyF02s81IkeBvDJdeRSyaWSTbllY9eWMpH9DylKbeVkXVIohXRxKce2ezRL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       "]],
      FontFamily->"Arial",
      FontSize->9]}, 
    {Hue[0.8875751857575096, 0.9470176936041886, 0.7400096639971332], 
     AbsolutePointSize[1], AbsoluteThickness[0.5], Opacity[0.3], 
     StyleBox[PointBox[CompressedData["
1:eJzF1Gs41HkfBvBxyClaxW5SSimqTSmVqPWTyqo2YZGE5DAkpxCKEOWQiE5s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       "]],
      FontFamily->"Arial",
      FontSize->9]}, 
    {Hue[0.4726077297636484, 0.8918729384562454, 0.8467885240053521], 
     AbsolutePointSize[1], AbsoluteThickness[0.5], Opacity[0.3], 
     StyleBox[PointBox[CompressedData["
1:eJylyXs81Pkex/HBVG7pnCTrEmJdFju7HEuiviiUlA5dUMldQiinkCYPty2l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       "]],
      FontFamily->"Arial",
      FontSize->9]}, 
    {Hue[0.9709281936713836, 0.6618471450032819, 0.8964696662041884], 
     AbsolutePointSize[1], AbsoluteThickness[0.5], Opacity[0.3], 
     StyleBox[PointBox[CompressedData["
1:eJwB4QEe/iFib1JlAgAAAB0AAAACAAAAgJXPQ4Q887998Gc/EWH+vxKjxWZe
IfK/IJmdPYBb+L96CXm3bubxv2ujnt3zx/S/kmpLaU+d8b/e3VgkNTTyv0I2
ukJxr/C/KxkPHjYs8L9EBvyc4Ujvv3tJfPR6+Oy/aFE7UeFu7r/g6E8xWRHq
v1x5fH65V+2/6AP+m/+B57886gA38mHsv+4MSRISNeW/jB9lx7A57L9mgoZB
Dizhv1A19EOcP+q/ZoKGQQ4s4b8gwxVs7X7mv6o+cUtNu96/kFj37PvI4r/L
zrCKalXbv4BkHUcYQt2/Ny53dPsc2L9QTkPM09LWv9p2dR9WCtW/gD6EVKJ4
0L9MgYEWIRfSvwBt1q4gfsi/9F8JjfN7zr+gEIJnBu7GvwYysVZl9Mi/YM5O
NkMUxb/pcxLbQY/Dv4A2fxov3MO/BsIWls+JvL8ASDBztrS2vylsKS1KHLK/
AEziRpsqhL8Odmu6uh+fvwDRCcv7C58/MlRA5T8LhD/gnBFlqKWxPxGzl5kX
nak/ILfIPIWyuj+emjc/zSK4P7B9LBbqWsA/oxfGbXLTwT+A1ry8+fHBP9lF
f2v4u8c/8B/9cUH4zD/+thgB2MPOP9jtnOhGAdc/B2CAwEXn0z+VmfW3
       "]],
      FontFamily->"Arial",
      FontSize->9]}, 
    {Hue[0.583403172622539, 0.9355053445982904, 0.6616584242964865], 
     AbsolutePointSize[1], AbsoluteThickness[0.5], Opacity[0.3], 
     StyleBox[PointBox[CompressedData["
1:eJwBcQGO/iFib1JlAgAAABYAAAACAAAAzj8Uh6h497+2c+TTpAD3v/hpka78
ePa/tnPk06QA97+qLLLdwsDzv2AIKG49lvO/KN2ncm6z8b/n/hyG1R/xv4AB
7JWTa/C/UGLn4WZd7r9czlAgTTfuv74P7E76Iuu/yBNp895C7L/Qeecjr1vo
v4B3tA+k3uq//ir9af/n5b/80C4VQonpvxijlaKGs+O/6NQpopzx579YK8e4
SLDhv1RcHq10muS/5I/g4neo37+ou1rNIV7fv5XYZo/LL9y/MEPn/dL4179F
awn0C+vYv7jxBpWJXtS/mFziAEKs1b+4Xa+NxMXSv+rJgKQIlNK/kAPyohwn
zb9rRw+3yTbPv+CcJyq9Wb6/rQ+hoLsjyb/AisptbLOuvyFduHKs2sK/AOuD
IxuOqr9oTBt2xW+5v4CmLG6NzqS/l9Ieizu8qL8ASo/rJ75yPx0yLfH1rWI/
gNu8HFCyrT9ytLHLlSGzP8ty0C8=
       "]],
      FontFamily->"Arial",
      FontSize->9]}, 
    {Hue[0.0612969006161439, 0.7807711577004532, 0.6839335219938303], 
     AbsolutePointSize[1], AbsoluteThickness[0.5], Opacity[0.3], 
     StyleBox[PointBox[CompressedData["
1:eJwBsQFO/iFib1JlAgAAABoAAAACAAAApBOZFRZK9L/gsK27nxL0vwgovFPJ
gPO//+1/z2f477+ks44PL5XyvwcBDWebG+u/Jt7OSJ2X8L97qE8UMZnnvygB
QQlYVOq/L1BCXOLT5L9MOlB3Wn3mv28oIxuTheK/pEXpl1NC4r+35ZKlz4jg
v8DRpUSNetu/RSqnDmps3b+Yp7zp4PLYvyv2UH8uBNq/gNQa9aSj17/dwNQa
SuvWv8AG2wulrNa//5GsUUwQ1L8ABlahRwbOvylx3ABoZtG/UIZ6zwkWwL9Q
GMz5tcfNv2DCxfcH0LK/3hqfyeQByb+A1oVZNqGWvy4YtS4MJ8S/ABRW6AwZ
eb+/CuYFsfG+vwChXUiZRI4/w60oLqkntb8A/ohSwFGgP7oH8vPGJae/AMw7
xNmjpD8/lNbSRt2Av4AgJqOwW6Y/kXNZi6dYnT8AGIVIFkawP+FrJRvz3LA/
IDT1NnojuD/ACmszxZe6PyBTTG0FyLs/SInSpyVXwj+g/WSG8fu8P34ixULd
q8c/QDyEOpQwxz/uzeTybHTNP2C8ccsfVNI/UNsHmcMz0z+IFtqx
       "]],
      FontFamily->"Arial",
      FontSize->9]}, 
    {Hue[0.4690362709857274, 0.9973634910517968, 0.7400385553937926], 
     AbsolutePointSize[1], AbsoluteThickness[0.5], Opacity[0.3], 
     StyleBox[
      PointBox[{{-1.2580939489815788`, -1.6463593875587006`}, \
{-1.098064440734575, -1.3142168372262812`}, {-1.0012146147446574`, \
-1.1167659812571984`}, {-0.9059044349403327, -0.9743382750371196}, \
{-0.8221033335809511, -0.8619578059933587}, {-0.7241657985942456, \
-0.7684917277170428}, {-0.6619988921776936, -0.6879938854723882}, \
{-0.6138612565795394, -0.6169075109784312}, {-0.5906344059697224, \
-0.49448475200117203`}, {-0.5679348184536162, -0.49448475200117203`}, \
{-0.5384486527991523, -0.44043449937235596`}, {-0.5168909317241734, \
-0.3899338299039949}, {-0.48885171165978036`, -0.3423307608331}, \
{-0.43502706164600013`, -0.29490183580775675`}, {-0.3654521179656647, \
-0.24715129851128836`}, {-0.30999236259429663`, -0.20131420690685947`}, \
{-0.2574474433382039, -0.1540800810466519}, {-0.18177370886041988`, \
-0.1046505498017268}}],
      FontFamily->"Arial",
      FontSize->9]}, 
    {Hue[0.19199048865365165`, 0.9662630710253906, 0.8167088050558855], 
     AbsolutePointSize[1], AbsoluteThickness[0.5], Opacity[0.3], 
     StyleBox[PointBox[CompressedData["
1:eJxlzHk41Akcx/FBsqHCmKxrQxstFjnLk37TyDqGWCFyppSUzVkqtaRrPTWU
xCPGOKbEoxzTkibfX7NGk6xzaBwxcs04MjON+9r2H/7wx+d5P69/PtrBF9xD
JDEYjP/3/d96Oz1vVYIsqhqUVh2RtgU9W+A1ciBZBq0g+HaJMJtRptGDS26m
0ujjgheEsFEpVNNI74nlQwn0lFlyhvpJSTTb0nx7A2EVms2sPokNJVCN8iND
xKgVSBIT8gONMejFvMHwmJpliPK7ukquXAFrd726u7rLsBh2PutvZBlKCBFB
e5WWwBF7jYOdW4RJcO2snlmAnfWKDoymBbAlKamrhC2A1U2Rz/K7edjS17zr
2/A8hOq4+Kc3zkH5026mv8087C/UfkEdmwW7xj/nRGpzECThvtlYdRY+u++J
/8l4FqxjlZU7PWdAXyscdfWZgZiJpM4q8jQ4qxQINEjTsETK0p8QiEFKzODj
2sSQQ8UdoDmLwTLqDuI1JQL/FJzSUtk32FxfOOqRIYRbTMP3eerfYEkl2lHd
Wwh+u+/0W9wXQXB0bO4ySwBJkkI7OWkRHNT8vdLQVABz6SG0ezeEMGFHLTWC
KXDMvXBzn7QQuMer8g5LT4F7heKJnHsCiN/60yqe9BW8ROnp4xe/bnDR4w/F
wh/XTSvnuDtRJ4FS0ac/IT+xwRGnWxpwPuu+S1KMUzYbh8ikU4HPnMYBb3Ew
p8yYD2qvw0Xb745BqMqe+e5kHvie06nNb+DDpmOLL+34o8C22R5upMCHuOf0
T/EGo5Aq3XTC+zgPzH/J1MJEjcAjYnz1ytNRcH7qMtu0YwRSVBepU9MjUDSq
20amD4NpVortZ4cRYPVavZVNHIZaczz6bn4Isp+TAwzk1l2mP5+xKjMEegkG
KZc9h0DBisF33TMID/Liu+9XDAL9Eou90PEFPn+pMEV7BjZYw7EkSkZ13QeI
XRFOvw2AnNiOdJYwAGy3zKzxPi44xlRJkUu44JAVwU4K5ELTwI3kYzgu0PCb
bNR+5YK8lHcNDu3dYJ6/o9rOuv41z8kQaUbn+mDYz1kwSekBTiqOWsTvBeau
/cXFid2Ad+3OWY3ogUuuRaZKwV2ALyRT/sV0w8WxpTe8QxxwWKn1LMVyINwl
f3pK6xOgVD8m2aIDwuudH42sdAAP65eZRmgHsZkFq7KTDSaM6YF7uW1w7PCr
BU55O7Cun7cuPNIGwVIjUh6RreDGmaqX7mxdc4Ku1opDQCtUTekR1U42gYJz
wEKq5bpbUAfHzNgmKEr5ONGp3wiprTP8f/pZUHf5gHsu9wNgAkVBR7n1gC7G
uZgfYoKbj8dqLa9uzZTKR1Fpnu++/0ZXR48xgKLzzOaFfy289VDQX7mCAoYx
+0ezDR2YGokqXzTpoBV5W0AyfgPcWs3AfdcrAM/wfhimU7NmboLPLd/bVTCL
Nhcf1iuBIOw2W1khDRYt6AxD7zzALF/OJveWga628s/S5iRI+Pi4LbSiCDBn
spUSByORBF+CmnFdPky0yKW0yGcimPP2svicKDARhsRat1MRtOwj28I+D4no
7yHazL9EMLJu9iGHShBFCRq2A/sKoRS0dF0YfY1oe7Tae5yoQRLkrwWwshjI
XGyN1NVJQCjE+ORamTqk2TqHq8lgIHh74rMdEfVITutkzziNiQh6Uk8pPGEh
X7NVFsidLCSIvNs7FNuI2JdmhW7d24iY9GlPS7Q3I3TlBoryDy0Ijw62ToEt
yJlik8b38myEVyrJ4tPXXeRD3WbwVxsyvWlvRpxeJ0KJTegSxbCRoyYCXGIq
Bwm64nW6wrUDcavyaU5V7UH+AzeUOTY=
       "]],
      FontFamily->"Arial",
      FontSize->9]}, 
    {Hue[0.36505370050188013`, 0.737339404938741, 0.8994370057744551], 
     AbsolutePointSize[1], AbsoluteThickness[0.5], Opacity[0.3], 
     StyleBox[PointBox[CompressedData["
1:eJyFx3k41HkAx/FJ5XrUJs+WDhoU1caGFFFfQiUKq2OkQ0nUzjor0bGmPLKo
RqM7PUPDbkqmZYstPqNcuY8hRMa4798YDElt+w9/7B/7x/t5Py+to74/ecrR
aLRj3/r37lqaNx8bzhBgx4E19M/ygj3GKhaGI5PgL+AFSwpmCoKVYk84bpyA
wXDDWv2tk/g/F5x4HT584dOUzfZHm298NY762mh2edUEzqtZq8u8xrGOm55k
xP6EYbomq+TdGFZ55Dm9DRiHjVvfq/4DY1i7leLFBYxBGNrzlTkuQ+amw6Xh
ETIkeLYvKmDIcD3Q7vaGP0dhEu+s7VE1gvziMpNzfSPo6J3LzfIeRnZ2vtcl
4xGcHVcWnqmTQsW60Ko6fBg3lGiLdl+UwoDVrBrXKgXzOD2OfVIKzVjWnciM
IbxJeuj5xXnaK7O8+TFmUqTmRt0+/kQCcU/m5vXtQ1NeYNQ/P9xwCHd1Frqu
NJDgwT2jIJ27EliZ7tp+7C8Ka+gTTsFmEoSUe2jFW1HoGpizzVRegqvyM5s+
8AaRTq6nepdTsPtRLa68bAAGrQdbqGgK6/McvH1pA3gm8vyj8TCF57EcPS2z
fqRrFxRH2FOoPnFziJfVi0t9C3r0dabNDnqU6Ds6iD157iYvGD1QzDlaNW44
7TW/arysY/bjspVoIielG6H1ElNvcS9cozn87tndYBzTYF7b14vF2q02Sm87
ccqIN2tTSs+UX+uO+DDbu7GmaHHNeb1OrFzqGul0uRs5LX9b6F3rQCPvpP61
Ld0wFFSUpXm2g1EhKTko7ppyibUcsezshEye3rqutg2mP3OKk1U74b758/kE
uzYoLmtX+irfgcM+lneFaMW8PTegoNWOuuJfzB03tEKxt+VGRFcbdirPmOHy
XIwMfsgZJr8N6iquvGx9MfyOuKkyrNqghNq5gU9b4Pfg5CvWpVYskzF0XfRb
QHd0yPYUi3Eh+geuNV+EMLkR+1COGJ5nmbwGYxEaG1LaHT+24JSaf1Z6QDNU
UnbsVfYSoXzwvmHKxY+4075tOGNJM5brimMsbjVC9Bqujoc+Ttto3Rc/90aM
JmTJHHgfwPbjlzBkDShb7OOWn9oAmktS4KNFDdBMY9qxsutB4w7pXVCrx5bK
rgT70jpU9CpwFLLq8NKLXZ8rrYWptqqBvNe019q57PjQ8R4NAXPLFRRrIXKu
6Lu06T2cG+XGKM0abO9kqe5aVIvf+WE7tE2E4N56GqsmqkYVFSfJ21mNQvcm
j9HMSlglrijrO1KF7TaDo5r0SmTtXSi9sq/8P67wHTrtsqBiyvPOuUW0WZdC
o3y37WdWKZzkYtoyvUoQubpIb5P4HUT7FNRza4qn7G69zWNf7DvUPoz2Cfuu
EOxl1DHjr3lYhWof7oZ8+H2f73g1IwfJxl+dZuzPBc3Jur6Zl4mN6b7Co8w3
cF8srivlpcE+u/SJf5AAAkaIS0PQM7y4cLn/gHIWLO/5c3aXJCJG2XzozmQG
QmdHqVdMxkNhvjRw10g6QgtVqYioe2Dft8l7R/FB25V2elwaCampgXnwk8eg
dRWHSTR3E9HDpoBV1vEINdBdLZPdIkNm84R4HQPaRQaLhDwi3RGrdDuEo5tD
B8Jyktx4pOdQCv10QTwRDMokyRaJUw71pS5GTSaRkZovzitTk4mAMz/1RUgy
sVl3pTi77DkRrAhY3mSZRvqptPTwwBeEa/xsxf2Wl2TtaDIroBKEK+/gbuWQ
MWV6402XLfdfkbRbFk+bt74h1CdtqUW9gDxVPmN/OC+XsC2sqFrzt2RW93WW
4skC4hRreNCWk0f8DaI48upFRFAXlHN5XiFxLjRPlRsrIX5LFdVMtIuIv3Am
/4NyBaF17pWb+VsZsT1uGGP7qJJwVyxfmKBRTYSJGnbVXtXkLO1OUcuDGqKd
qBM259vrJlW1wpbUk2c6jZYq/e/JP3G5fZM=
       "]],
      FontFamily->"Arial",
      FontSize->9]}, 
    {Hue[0.6057627904674177, 0.869277206398582, 0.9856770218241008], 
     AbsolutePointSize[1], AbsoluteThickness[0.5], Opacity[0.3], 
     StyleBox[PointBox[CompressedData["
1:eJxlzGk41AkAx/FBk+hJssVm1WJXQq7VSivPX7spaZNKKKlZIZtiiZqQ0cp2
WEK0jsmVp8MqiqLEbxjHKDRJjauMIzOOWYaZwbi2fdF4sS9+z/f5vPnpeAbs
85YnkUiun/ZfWZWzlnO6iow91hH5R9YqMeaYgWrkZfIMxdEJZ04cmXHsgJFL
pngenh7DNsepCowx8+ayPP4MtNM7VDUm5RgXDdgqKrlS3Fq8i3O9kcRQnjtS
/AZT8P1KL4ezeg4uh/O18iYnZeYE14YZ1U0gpWd1gWPRDBwDE2prXCZQFr/Y
NcFdigMpH5nekxKZFX6V8vToEsTt2GU2GDCJA50SDR2XBS8tjYjduUICOqV8
wrpJAqXcccVN3WKZ45pqQ+VuiDGzeUsTTU2CkztiMmMCxDB7UsM76CmGqHSL
X6aXGOqZP253+VqEJFPRpqxpkczrrXf3z5wXYZSVXqZ7ZRwXbU7/sHu3CMzD
JXQz6RiabNpa1ReJMLxM7mpN4BgcNZiXm1vGEZlt66gZJITP01CTzIoFF/5V
mWHiMo6xW31HOVOjaP+lxCOIPA6lZ4NCL/VRFFs+vhp3dExm5Z9XtoXRhPCo
cTK32j+CRKsN7a2EENfmOIXiYgFUq7mhRU6jMndeSD4R+f4fGAvX7RIYDWMR
2d051n7Bbms2S1b5CyAXbFav5D+E4vLTb+ldwxBUJEalFQ3CqbmqYsRsGPcY
BlMr5wZQ7R6u3Vc/hNIQk3T7m3wwgpZOpM8Pykzt1Zu3TR3AmaHAmFghD5Ma
MUssOvkoiFdR07LnYbjZ2VyrnI/bS/XOnyD1I//u+jh72oKLfbxDh7byQVaU
zyYz++AWUTcby+LJrMXzK1Xv6Mfr4zp7KPp9aN1M8+z16cd8Zm7ZC0rP/8ye
jf4p2fSjzCl/UBvG+L1Y9ME2WtDQjcsVZ7sZRb3wUht8fs26G7mrDCKOOfTi
YmpBaHseFzOCbg2L5B7sT6fwHmly0cCxMQkw7cHrM6cC+NL34FpNe0w7dsvM
J7vlYxsX/n5q52I7O6F9QTnW3L8Lbp6qCcEVHbBKHsgxP/0eIuqND15Z7fBd
c+QcW6EDDhnRmeLzbSD5//27jmEbAq9sKMpxaf30H6Zb5cGB7iVmf7IJB5Ge
D6g96u/Qb6p/+BL5HXy9XqlM3nwLJ5o9W4vbAnu6w1bWgxZE1TSHffP0DfgZ
Uvl7x5sxfqdA0yG+GSxxV/qfEWzQv6xVrj/4GqSNDiNRJQ2IPJumkrKODdWT
DGNGOwtpgsa1TqWNMDukb8zbw8JICkVnueFLZCWFtImt6zCkmdfWks1CvAm1
K5hTjfshdg9fLa9F4XzZ5e9KK3H7lHPVrSAmSAO9J6bcgYhX1MV1LAYoHkvy
R13L8WTWx/PM9ufQbqosOHXwGZqe85bky5fA1ijbru5YCRq2xeztrH6IyE0N
1gon7yPKvsXSV+MeSIfMXlbXXkeNpKCjp5AOkohWZe4Uji+ypKTI4XCQuFvc
yG/9sDEk3qI/OYewNUqz8LudTXx2VtqypAuGjwjDO8KtzN+KCS45w6c79LHM
JDt+At24jFgxf5eyYuczQrsky06aVE44B+3Npe1jErbXpflS6YJHv9ehaAsr
iRKDgW9vhNQSWfWprue8a4jgSKH+HYUXBDXR1qE+nE1EsyxSK7MbCW7ly8Rk
Sw4xTfh4XYp+Q/wLKvsZBw==
       "]],
      FontFamily->"Arial",
      FontSize->9]}, 
    {Hue[0.9410501263413553, 0.9765895918393236, 0.88961039140057], 
     AbsolutePointSize[1], AbsoluteThickness[0.5], Opacity[0.3], 
     StyleBox[PointBox[CompressedData["
1:eJxlzGs0lAkcBvB33ndm3DVb1GKlKW2E0mXDljV0jEu1i8NYpNqVmi1tbusk
kt20TVI0JUNC5dqxSanNGvv/Fyq3Sjocm6LSyqULczcztbNfsmf78Jzn/D48
D/v73UHRJEEQG3T5t88Fb9LvuM7C22nExjbmTPQPu1eqcjfB2/L8axw2C0vl
rus2xhnhYMnBM6cTjLGV72XHyTX84KsnGsoy7hrgA9aa4dDNBh9ZFBf2OjNt
2s52q18tNNDHF8E2m4jz+rjdKKGYw9TDKE9LeuE2PXzcEt8/J5P5wdk3e03C
ZzDxTqP8hu0AEzs5FdwlEgaW+/EVaVFMLH9eOfjiFgN/T63jFkwwcMC/7cpY
CQP5VQ+X2QkY2KsNnCE4wsB7xfmcvoUMLOhy4fcEMjAi/dzBp610HLBflFhv
wcCk8K2SiAQ6tnEOxI+10FHg4vJ5FZuOvp5v8mxj6Jik13vAr5vC3VdJ0VN9
On4XH1DRJKAwoiydTpZTGP1ZrewUh8LippAHdRkU9gSu98xRk1jBS75oFkPh
Wn/H2en1JDrXdJV2R1DYUFhSZ7uXxJDLtLGBRRRaDufviXAn0S7PQD6mIfGm
xXP3/FYaihy47l/Ipt0j4teMlZFI7xRmjAtp2DzMtmXySDQayOU5RdKw2NA1
q9uHRMt2YeESexpO1HlM1bvpflMEoJITaOb86OIaO91+3YU3vrcIXOHg7TV1
lIYzR4pSqDwC60MuW2RMEuh6KnqHwXYCI4uoBWcHCbTqU46+NSQw935jcAB3
2nPjNu4/u+s9sL5pEjox3sP/HRyWSa869e6DTcer+wViLbTt5FiEV72DjpQz
kXUXtTDyIMfHRqUF/Zrzlb+UTdsy186NV6iFBRcokVmQFsy2ZBQlzZ/2yeQe
VnuFBgyezmtTazUgzor5mRWrgbRtCSyyWmer3nhzNw3M+snnRli4Blb6kKa5
fWoQ9fPHqw018NIy081jjxoa771xFNWrQWyTaBoZoIaC9VvivHeoYethxz9i
TdTgZdXg3mClhk+j34njR6fgz2wfxl6XqY/s+uUMtW/3f5wZfpwjngLVX0+S
VpSrILbPmeVMm/bb4VS3u2tV4D26/djJUBWkL3vUJ7RWwWY/axtfQ53Ruz3v
byWEzVtuHt2ohMLaUV7iESWQg4uvmscpga+wzk7qUsCzH5bvuz9fCTkrn1S2
OijA7JCxsL1TAaKvheKhHjnYlGtDJ5IUEPzj4VX2FXIInNWh/G2uAoz1X1lP
ucghZL+KufiOHC4dF56J6JLB0h05klS+zhZpaxvadU54RnM2kkPWUtNDz0/I
wOFop6XNJRnEcFdzDdkyKN2T/VVKgAyG4pocfn0kheSlzVFDI1IQN/ms8L8r
hVlV5skPM6RQcmynKqhWCi6DHvxrbCkMNlvNbtkvhQ2r5rJmN0ogq9JrQ6mT
FKL8KPYcngQSr0SZnX4tgW+DTlf3vZyEoYKOW9QnEihas0twct8kENzU+Sae
k3D9Jm9nz+MJ+AcuVoIV
       "]],
      FontFamily->"Arial",
      FontSize->9]}, 
    {Hue[0.05674359100594217, 0.89748207880759, 0.9173589960241119], 
     AbsolutePointSize[1], AbsoluteThickness[0.5], Opacity[0.3], 
     StyleBox[PointBox[CompressedData["
1:eJyFx30wmwccwPFEvdWxvnhrcFraFQtjVa2XHZpiOq2qc95aFm7TVL1tqqM2
r4162bqwraRhK61rOa/zPi+/h3o5qvOSeNnSOiUWSZFIIg2JdNsfe567+sMf
3/vexywy3v8LFRwOF/Jv/93UMMKLQN+HyM45P4j5XhN519Yp1E7BgDbqWopz
4g8NWsjCVfVuPWd1pNS3L0w4uRd1RIJDw6bWXqSeHapObFRFuq533BsL0ESd
eHlzMLdWA8muP3JZt2AP8uHdm7QqiRpqb34JzyBfFdEtJyxd+1UFCfF1dHle
ooLa8Pn1I3JNPPLyQpZnOQuPsFd9gsz7cagrNaMmczJxSFL+Hd7TY3hkM980
fdsDczVXYPaRFg4Jqm0m/0zC7XB08S0u+8Rb+N+DFRo2xmFKSBtOZblvK+Fd
f5X7qMVTuo16zoJ8UPrxNrxwfUxtoiqBlqD7TSNPAUyPs26sKcWuDp1LdGib
xnxyNu/U+XQFHKQ4PabfUIDHUlP/kosCNIoEag8i5Tvc85JZNsqWox71ln0y
YiGHozy/FQdtOTgSS6s8crbAlDqRdrJtC5QbC/XZzltAPF6qT0re3NXuvHpv
evEm6oqpvpv8LRlYPjOT738lg+CtwCv2jZgz0owWhiky6Cn2pzf1v9nV/Sqj
VqedMJOk4Z52WjIg2+gPkXqluzowOq+sJ/UN6vFTbnQDkRRsaDg38RkpkMN4
CqNGzEiPke3RL6VAU76aIA9sgPY+5gVh3QZqjhXDNndDAp+NMOwnSRugx+qk
6Hdhnif568RlS+DH6IhvL/ZJIMEYYVp4YLau3yQxp8WADNr/KcqUgMxsmBD0
RAzV0yPqfLwErsCB3pl4zO2lasRqfTF0H+ue6ekVQ0yO428ZYhG45CZdrVXb
aWQ8jhHehNnk68MMYz8RqNzOLDAYEoFlBzvK11oEeTWxVcufiuDRdmHL52Pr
qEssBw3u669D6L0KQ5KWCFiNah+MtwtBYNrl5Oq+vsM3CH88+6sF82zEe5M1
14TgMrXeO/tWCHZlcZwuMyHQW89KUlOE4Bhi3LB6V4A6w8Q1wGtuDVrH3U8P
MwVA25MUad6O+UnauQZi0RpY/2RBv9W5Bsv1lGDKGczeal5RULMKutyUyhXi
GtD0bvsvH16FiJa8S+dLVoEWHiOMZb+GLLnOfT3lCux/6jzg95APa/MFfrZe
K3CoVvbd+6o8uDR3SJ9LfQ2W/eSSXgYXJiiqoccD+eCYjPety+RC3e8djBCN
ZUggxF50Kfob9Tw1QXggeAl4c3y7rKElwLVTlfFtHChv1mkdT14Ex6xmLofA
AcaJ6ZpCwTzIWEOFjZWL8HBGe6oO/wJyTQKY/umL8ItVnXk1Zwy8J3x8TO0x
/wMJjCXA
       "]],
      FontFamily->"Arial",
      FontSize->9]}, 
    {Hue[0.2965538469266933, 0.7287005019244812, 0.9270451135840113], 
     AbsolutePointSize[1], AbsoluteThickness[0.5], Opacity[0.3], 
     StyleBox[PointBox[CompressedData["
1:eJyF1Wk81F/7B/CRJcpeIdSPImsR+pGWo0VJWSpKyU6ULBWiJIpQWRIiyV5a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       "]],
      FontFamily->"Arial",
      FontSize->9]}, 
    {Hue[0.957094507090896, 0.7908557364511277, 0.829575675772794], 
     AbsolutePointSize[1], AbsoluteThickness[0.5], Opacity[0.3], 
     StyleBox[PointBox[CompressedData["
1:eJy90nk01HsfB/ChLFcJlUvdEqWSbNnV1HfKkiIJSbIrFW1uZUv2kJ1UsoUs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       "]],
      FontFamily->"Arial",
      FontSize->9]}, 
    {Hue[0.10994583837029226`, 0.848126245145391, 0.9218968498431538], 
     AbsolutePointSize[1], AbsoluteThickness[0.5], Opacity[0.3], 
     StyleBox[PointBox[CompressedData["
1:eJyVzWtUkgccx3FSGjNrgV3cSl1qpTNLLGx0jvl4v42uZJmWKy2Pp5OlTkhn
GfOky+xiQsE0SlyZm1qZJnPJ/qiZKd5SGnjJPaJNERVMA03StRfjOSdfdPbi
d77n8+pnHX5y91EjHA539P3+rSSKFGgkMhGnpZGUivJF4vXXVJSgLZ+IJTuD
1FezTMS+7JSiuAK8WGuyXbCfgJ9jSqWk8Yrc2OCM1KcnVk7PE9OqjTY6DBuJ
AzlOUeYzOHHkMH3KdO08sYtexmq+gXmfLtFJjeDEFyKgc13IDHxoqs0be9es
GfjPYctDJRGWeljKSlJUe78DMoM2WZv7FszNEvKee+vh6l7nC9zeKYC48chU
h8n/7WU3Tfp2ZGGO7rS7me49BfRLg+fYLVqwmJnNZF6eNLi+W3TscKQO4jyW
G5tv0AI/m+Zpdk8LdeUzLmz2G3BK58gXRWvhCMXJEhc7AWGMISsXS8z51096
9DW/gV/Zq9KKIsYBbBcOc3dg/kqeg9pIJ0Buy84KiXoNCryrSUwA5mYC0d2/
Zhwco4tjdHzNR/2HIJlvicdMCnROT9z2GhgnZT/SJaNzXBExK6pYgnmcuONM
XecYrGzpHuF7jUCiGz+7OwVzCiOpuMFxDBqKFxSW1KtA4nYm8fx+jcG8fYmu
u+arwdbF5+cSMxUcJ65fHK8cBfRdsMnV+0p4m7Db4gAO8x7G9SVO1cOQX2tF
IxorIfKO0E2Yp4Ka/Fh+2f5BeBjaG3REMQSckYd5TYsHwNdsdYhdndLgIVs/
hZVoAC6Vy12mTvwNx7e0ce5VvwLL5TFrha2vQH/M1Mq6qQ9K3KY3D1JeQVTb
utIfeApo1/dMncjpB+rFyxWfExTAxzsUOuH74UmEVaCpqBdQfeE2XZcCCojJ
9hwPzMGBMcyyAhR8vG+jTYEKmMzjTnPSUbifbZzXZo5+1PbH4wTXpv4ymCfN
cK/p7wFu8cR3C/Av5zhKeCc4l4H5gTfVeiuhB546fzvKm+gE8RqZz+GtLw1G
u7I1Pq7dYFHWF/+TpgNYvlof3aNOCFKtbh0dlUPCxU11FOsO4J1N8z2jlsGn
1Q4bce1yYH1Drz31TjrH9kuCmaVfYyZa4MprK/4EuyoddWC+FPxtpMEZ3i+g
46CtmkRsh/ObavDZJVKQcU6R+DbPwT8s2epWFObM2tjVAlk72D2u3EXe0Ao7
H3TRYyrawNGv+NBBZjNoDulWcEOeg0UoMwnPbgQyoWqY3toKmQMZdvntz8Bd
/eL7lOQWg3OfedDD0UZgjjlfpOmeQi5drtSHNgLK9RLcja6aYzTnlGPDHonB
4oVc0lBTPdygbBmsJgPEEIU9+bR6+L1Evyu7Twg7Z+dTbtPqDCafvrJmd+gT
6Dqwop5OLoPMgKKacxPvf1R+fqrkB4AOl7d4nX4Mjl9ytQ1JvwC69fBZLbUM
lnqQUapeAKy8wu0rLpWAttcFlpVygDXbbcoiFkFZ763wcGAAjil8VBCRBV9Q
3ya6qc4h7mEaXABJgIjS6LELPW4g7mv1sv7kUoSwip+jnLmLsFAWWrnoN4TA
64j3rKyc62Uid8vLFQYfOuB5eruPCKFvHrv+mX8VkquheXapJUhq3/Q6RdwT
RBPAL9/LkyLO0SNet+MlyOC+woSloy8QlPZML3JtQ/4BzJOQuQ==
       "]],
      FontFamily->"Arial",
      FontSize->9]}, 
    {Hue[0.9496043032688222, 0.9450291322409848, 0.8388660541328835], 
     AbsolutePointSize[1], AbsoluteThickness[0.5], Opacity[0.3], 
     StyleBox[PointBox[CompressedData["
1:eJyFx2k41AkAx3HHFJJNh+wWK1eusizL1G7+dpe10+EuOcrk2CLFSngcm1uW
yoOJypYtRz25Co8t6feniZQ0VO407ntmzIwh5+6+4cW+2Bff5/t8VD387b0l
xMTE3P/p3xtFZASpm0mTtUV5QeMVcuSFQ0EDFmYUMjLfZd3tDBmy9NnT4GK2
BDmdZRxqpyNFLtwqU6q+K0ESYdVRstso5A9he+/dNlx1S9e1rA8UcXI6iMpX
E5ckOYz8v7Kbl7GTs29D9yYJsp2bm1u3uIRztrnu4Sli5Nq9Be2uxqs+q7Vg
7BG0iLrfN0uY5S2BXxYsXaK26siWUCHr5AIM5VpwPX0RPCWqx7PleaQuPovk
seb+4yBuyuMXW1d90XpsF9V4DjujZrSlJOdgajOfyJCZw+B9/bP95p9Av1pi
x7z3CevWONnpJs2idX463/arTyiY52g86pyBY392rGHDLJwUfp69ZjyD3doX
auc+m4Xyl+4dcwwRlPUfNartmYF+wLKK1tI0fGIHA3L7RVCUF5rE+E1jTuDD
VqwUwc6GER3LFoJbE0tZmyyCYaBIscxZiKC4xm3y/Gko31fTKmgTILq8Pzta
ZhoB5VSWuIsAk+0OSRfThahqLvb1Z/MxfNVr8y66EMfDO7bk+fKRfrxMk2Ym
RNeL5zHus1M4GcaRlRMIMPhCdflE0hSqOs847bonwD5WQcZ55SmoDO1N254n
wM0oFdZ6ax6SO85r6KiuWi+sa2RbGh8V63Q6At9x8aeZavyWH/kgCnyMUjdy
0W3dp5o1NgVNT7JSz4ED7vmbv/kFTOFdsreIcm0STOknh1UoU3D3OHKO3TcB
Uw+viGrwELbVVjPRYAKaWYxkXQseUg6UU+qix/H4lmbD2DgXU5kyd8+0jkHD
V6gb7M2FRLrehJ3+GEw+3Wq6eJUDC9qlfFrSKNSOneTxdnNg+qt2zIPBEehO
tixdKp5Ec+DDg1yLEaRRuAkGUePQ+MhzZucPo7s6ctK6cxRCBjmW/P3g//qg
kb1v3rerNtZ26rqjOwJar/nHkaIBBJFDUvwHw/ium71wVGkAlOKOmgliGHoI
K2Km9IMat3+Po/cQji3GZygs90Fsj42nG2cQ4ZLfhJic60Ocl45LROEgNOsK
d24e7UV3ZnsFzWYQLoFKfln0XoTW0M6pCwaQGh8jKutgw89J3MxruR9EBp/m
6MgGM8FtSaymD8s7goVDf3wEM+V0aIFiHyh2rPWLjB5Q21h++wt6cWM+xfBV
6gdIK7w0r5TtxabW5+JGl7thYPXRWuE0G3w1fxvFy1045eRqxfPugYqBt4xb
aidy+voTM49040iIhNZQRgfomYq2siOdOC1UZNy40Q5ze1fm9uJ2xG3Q1PDM
bQPdlD9d4dAG7dclIRolraAfdQs/nNgKKjtHVF/1HvKWaSctqe+xriHpicnL
d/h8+MlPMiVvUR6+sYdoewvp2zniw5MteOfsIOrkNoNHuE6sLV71KbrQ6Zez
LfjibrG6QIqFUlO/6oXS5hXLy14hiuLeIELKTfKAZhNyErjJX+u8xquAIcc0
2kuk7uDccWe+WnHO49jGNE4D1LMpVY1OLxBAT6+6U1gPs57Q6KOn6mA+ajJ2
vOIZDFMqrLY4M8Hut6ZGyD7F9rq0U5EataArV9epB1SCJrvp0ocEwFw62keG
VYGxplHZytwKsB0OhRRmPlwxaeHsuO1tMSabmB4Fhfkg811r9YmiFUcx3vCW
z9+AxZPS3AjzLIiRbzo8Lb2JQN0F+6XZg4TYCYuEGNsM4nD8seRoznWCJN1j
/SNLCTkHjzXJGwoJ9gVu/U63eiJ76xRj3KqSYLmUKMtZviVgm3ToSnk98Tfr
FWRw
       "]],
      FontFamily->"Arial",
      FontSize->9]}, 
    {Hue[0.7931157801012605, 0.5143039290806843, 0.6889280957425065], 
     AbsolutePointSize[1], AbsoluteThickness[0.5], Opacity[0.3], 
     StyleBox[PointBox[CompressedData["
1:eJy11Xk01F8bAPCZMdaQyNJii2zVpChSJL9oky2VpF1SUQjJEi2UZEuLZItC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       "]],
      FontFamily->"Arial",
      FontSize->9]}, 
    {Hue[0.4961631838355023, 0.9251288242728576, 0.9291507112108967], 
     AbsolutePointSize[1], AbsoluteThickness[0.5], Opacity[0.3], 
     StyleBox[PointBox[CompressedData["
1:eJyV1Gk4FOr7B/AZM7bsS5biWCpRss5JC0XZKiKdCiUSrUTZWlTCsR0kqQjR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       "]],
      FontFamily->"Arial",
      FontSize->9]}, 
    {Hue[0.8489434489773069, 0.7752874185798608, 0.8749175575123946], 
     AbsolutePointSize[1], AbsoluteThickness[0.5], Opacity[0.3], 
     StyleBox[PointBox[CompressedData["
1:eJyV0nk01O3fB/CRfWmTNbrtZYmEZImvW4qKIikxRUq0EiqVGLJUN0UIUdkp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       "]],
      FontFamily->"Arial",
      FontSize->9]}, 
    {Hue[0.38756511859746934`, 0.7863022890397448, 0.8371834194501855], 
     AbsolutePointSize[1], AbsoluteThickness[0.5], Opacity[0.3], 
     StyleBox[PointBox[CompressedData["
1:eJzF1Wk01XvbB/Btrgw5KnTKFKEIKVPF35QpMlXGRKMOopApY5IiJ2NpQGwZ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       "]],
      FontFamily->"Arial",
      FontSize->9]}, 
    {Hue[0.4475615438511624, 0.8738718896342144, 0.966116996445806], 
     AbsolutePointSize[1], AbsoluteThickness[0.5], Opacity[0.3], 
     StyleBox[PointBox[CompressedData["
1:eJxFin8403kcwL/ZFYoSqXh48uNC5/x62uGOx2euDo+HTIUU2QxdSE6ScCFz
VsiEylEkkxLlV+GO95gwxSZNYWRGfozZyM9Y1/1z98freT2v53np+p8/GiiH
YRjxK/86+7KXm7q+HNOy1Kg4OPwbpsFIXGjqBRngCtRirhA2MXHtRzoMBjfg
wSP3brNWGdjtjrNy31iHOI9bn90016FPdtoiO2AV0n1zZDVb1sChj2O1z3UJ
6gu+7HVyXQF55SFDbeInOHvDoze1bwmiXLkB4pB5YLvl04Lpi8BUzNwhrJaC
1N7ey/H8J0jDpwfon5ZCVbDBLpuQBSjYoZkxTJBCzMIjt5Ir81BjUzy8f6sU
0uQdCAEMKZxJfKiaUykBbTPKVSJfAq8Uwt7aH5TAdf3fktZ0JHD8UP7HA0fm
IETFXm1iVAxHI1LqdIhiSNfbKva+MwuYalm9euYsqMZZlTf7zUAou6E4SH4W
bKIHXeSsREAvce7xTZ4BDaLaCS+taQiPOIs4ZjPgX3vpnf32KVByvxisUykC
+xB4ErNtEswFO53oJ0TgPsbVnlSdAGrR9WAvFRFQL/TU5Oh/BL5CJW2UPwX6
NE1+ue04rNw/9yNnYBLMHkx2RPqOgc7JTH+NpklIVSwPPJwshOidWeEPDSZB
J3J007XqUahzHKb4VX+EiFWt/KYJAdT5Pj/ZnzQOBYPPGWG6ArDdwkpJthZC
1x92hqakETC/0pFn5yMAaukjg+a+IdDyYQoaVf5vosRDbmFtGBaL3gR5hPFh
JMJ6qcyOD0KXeTey8iBIIu0Lz5cOQHJkD8unuh+IpwnZ8lr9sL4q+sT2ew+F
ejjHL7nvYUewhxle9R2YV45N3VruBb6FJ9u0kweFZJy02JkDzLogU6XEt0CK
DorHB3eDOcYQCG17gUBiTTundkHyoYQlz40eMLeZmh4tfw1+KbSObS1cIBga
ZF2rYsM5UmLFSXUOcF1/2Z/Z0QbRzkcpvK8fHdx4SUsv4X1Rz9CMSyeEb7YL
/NWzFajTRRSl+XaQ6By0bdFlQWWsKRxwYYH5IquW+lfLf03v1qVszDVDbbri
z2FSJnDR1fKnPkzITlK6S/2hEQh3tVsXNmpB4aH7qkVGHTDvWirXODyGhKmU
mC5xNWDG7bxYKQM021zlrpZUAHYvateadSGsx+LIoigGJNSbiaPnb8M8Xpfm
lHsHsItnljsVM+Dx2YHFFOPLgHWYPF2WeUP85SILPo6GMMFP3Sfy0lHVk6in
g+73EKHvpafVm0LU9PZlnvB4KcIyTDi9pDL0imSoV8V6hrCLf7KVE6rR1qRY
zg1yLcJKm+JzzjWguj20QMeDDYjk6WQp9gY0HwlKeGVAEhr7Jl3IRJ/3Fpnk
rDQjSTMjFO1pQa276GXZ4a2IW6BhxstiIctvX0ifzbUhLFHRVhbfhr534SXr
XGIj5oFj9RdOsZHEhS7bZ/wahb+YxXbnvkJY7jHlYlE34tqaLOkJu1F96ZyD
7xAXWePF9ztNepCxX5Y2xfUNCl/Y7qxB7kXLeTfrnNt7kUpye4zRfR4KaEig
2YXwkMKp0NsOMQMojGRxqcLxHVKY9lcxvfcBkZvcV37/ux9J+owaOWMjqGRi
ibKZzEd4qroazluAGEdkh20dPqDQYqWK/AgBiqwK9Wk8JEBG0ZHDumkCtBpr
4zv+nRBFCzYkXzYEyDuvq6MmbRz9A4+EtmM=
       "]],
      FontFamily->"Arial",
      FontSize->9]}, 
    {Hue[0.4272848088495802, 0.658023576572617, 0.9629273191538054], 
     AbsolutePointSize[1], AbsoluteThickness[0.5], Opacity[0.3], 
     StyleBox[PointBox[CompressedData["
1:eJxFyn8003scx/Ft0tK9dLOVURqKxu1Gty5J+exGheuS3H7ckNGtVidSCJXl
MCS63a6rS6cfkmmF/Kr8qO39pYhoambcXcuPzaw1GjM00u3+U3+8zvM8znlZ
hx/bcYCAw+H8P+3/sqJH9bgcY4xlZdiVPGiEte1Ot84mzsUoZMnqcZkhdiBl
UjrwEwEr1lrir54zwJ7prLfJibOQYtOsJkvwWIJZeFNniB6avQkuzudxmIwv
asiMeA8HKccj96lngUhzzFo1NQXMS769ksUf4O1Kd1bkmimgJNUGP0ichrKr
eRePaieAsNP823xTPZQHtbD+XjEBftSgJ+LWKbgda1KVMKaDmj89A8IKJuHo
9h6ZYoMOxh4xIywuTQB5Y5NufasWyu1Kgs3/0kFDMFkbyh0D45u7JgO54/A9
ml7184dREJr1WYR9+tm4vU/ZlT4KxnUVBv7TY4B5jj/bHTgKarHAN815DGTP
zDYkbB8FOLOjBGvRQK7+fqyApfnsp4dfzC7ERqAx2rW9hqqBrw/ZL2DeGgaR
s9+UjW4E1r3hFHYQh8F/LfP3r2qG4Zv4IIGgSw3EeG2+Ok0NMYvHr6jXqCGL
ttqinPEWSo6dPZ/v8xYSA9iCME8VZKUoI8IHVED3I5Ac1ryBdWcsVKmBKiDZ
cIK87ZSgObN/h3mFEmj9W2+Tlw9B8NV+MX7BEOhrCJnvbBRA4Q8pqqIUsMlC
TEi3H4Qo/Cl37fQgnPrtg8keZzk4aQnniGWDwDMze97JGAD1bf1HYfgXs2cc
Fia3ycGhKlNZmdgPvpfvPb0QIoeC+GEC7UYf4FZeMD1MlsPUi0LLhoxeKK9/
WR5pLoP3TlmJVlIprNrvF6qyHQDh65gsiUsPzJtjhy/q74cQjv2Rw3kSKIk2
sKmDfghlM4jkY13wh/cPpmPXvjjXu/udKakP4lpmKN4DnZBEPsGMreuBnaqM
4ZS9ItDczdB73JBAsZf+emiXEJxQTFGUoBv4pHHB6T2vwCsGG/EI7oYId/dL
Jm1tQFtU7J+xRfTZjGjbG0luL6Fj6Fe/oVctgNW7Ga0ta4eT1ArBU2kTONHL
2utTBTC/R+8zOfIE6BWL2/nSZjhC/IcinFMPmPBfEVaEAdmTFrhz02PIl3bm
LLKuBn33ClJZ3ENgpOldXdmV4OZMqt1XXQ5JlmrS8R9L4c6JRi/qBAeS7m8h
G+ReByiaG1domAO4XzbX4tmpMJ1nkTz7OATh6EvpfSsT0GwbmcPn5SI606C0
8vIdZLok4KZgHRcxMGUbN+ABotlV21bPq0R92hCHGUdAubORJ5fNVCOGpt0o
jdGI6I+kr2MneCjfcTpMU9KMmHFhpfwlDYjeYn5q8s5zpNLfO+SxuRFF7X30
TnSwFXVM1bl65DQjTfMRg828Vyh77l1PyWgr8oon1p7kdKKFeJ8OI1070nCo
WWEHxeje/NKzXEMhWh+k/+7FiBhdiDpB3LpUhLwotkt5TV3IY0mFtpAuRl5G
WMST3RJ0JeeAYXJsN8Jl70pQs3uQmwtP6MyXoHOYSXbSfikK5XLWapdJUWHB
nKrMij40eNQqkXStF21kIV8rHxlaftHlcge1H923D6dtcpMj0elFlr28ATTe
M28kPmwQRZVFyG6x5Yj+sKD7oUKBtimoMsdUBeIa2x26WaxErLyPoVavleg/
acixlw==
       "]],
      FontFamily->"Arial",
      FontSize->9]}, 
    {Hue[0.9375362805675049, 0.758002872150625, 0.934699759237965], 
     AbsolutePointSize[1], AbsoluteThickness[0.5], Opacity[0.3], 
     StyleBox[PointBox[CompressedData["
1:eJyFzH880wkcx/FZJXNp6YfQSvlRS/Ug7uoq+lbj/Hjg4VeaPBwP0ekxZaJw
51flksNFOBMtOXXnbHHuYjN85scoJjO/Mr+2YcaGkYaQ6/6ZP+6P++P9eD2e
/7wPBIS6B6FRKJTf5/1bLTQNM1CLZuvrl5sOZm9g9w4OVN8gqKns8MFvMi/7
Exg911yl0dTYb7847R9qsQLJp65LH7ug2Ja0rcQFi2UIzkpBo9kr0HZ5KVBa
tqRy14xWlqFkAZ7EpzMKCcsQ5iYx4sctAFv8Ck/sXoTSkH51heW6L123O4kv
VAJx56MWp/YFoA6NDJr6KEG/vrmhYLMSUPc72iK58yqLe23xgffm4LEGh5Zw
9gOkhsYEbvxzFlpuVU/g+O/BlYkVmSatW27cyKjxnQVb4S/TZhlzgKPX+ZAk
CpXJRWuV0TcVwE9tutkfNgsKdApzZWlG5ZjvRITMXTPwTVrH3taV6f/1g+gW
rqP6tMpRAlrxmVQ5TDza3s3XmwbjMKMcX3054KK/b0gskP3HQtOgv47prJvY
4JLeriWHCMmnzPP9k5Bu7NigGJYByTy+FYv77AzKQewfMjjqT+ckBEyAjYdX
i5aZDCScYq75Syms3L6o1pc7Cbi7GmWcT+NAu0o2cXWchJy5LVlTHuOQYNnb
RO6aAB+qdNqXLgFFpBXQd0xAnC+Vb4qRgGfNWlRJjBTsi4wMO4LHIGQHy93C
Qgq+R7iDu7ijICcbzgRKx6FxbbSq3mIU5pcxK7UW40BiyQqf549AwcM73Zg7
EmBpexHSMSNADHLy3nRGAsW/B5dcihaDk0ukU4bjGNg5aCo7ZSKI0v34YtF/
FCpIfavD/iJItGwihhqMwvuw7fre74SwPzwXK4gdgYgl7Mg+dyHMW8dPBQ6L
ocSn9qNJ/jBQOJdParPFQHd7VXOEMgj2SUuZs4R1B9fLvK6UfP4Nl58Q5Q1A
lpdE41CoCGy2pFAMf+2Hxg2c45ZuItjysvrLHFYf5JszHHws161bxjgULRDC
z8fLrSO576Bx2+T5lLtCwIfGk6yEvVCNdHqGBQlheSDo5Bi2B8jzPsv7RodV
Tpex+A9Rw7BIuE6Ld+iCB8y27MOvh1Rm3CmUj7AEYB0zaMe41glfpwXBcnIP
eGOca7el8iE4L9EEr+wGWntacVkPD9Ktn+KOcdatQfbY6lnYBcp8RnLiajuY
z5CjAw92QmRwYhXW7S2QB+aodBIflLqGZh2/cUF3eiNFXdQBzrEXsihqrRA1
IPBTHu6AHVNFPSe+fQPpHTkoeQQPDK5VqcXVNAPRZvMtkz082PnDM33Pe41w
zrokbi//7bpfrWFs9dtAUsanpkzUg/+Vv+mLJC5wDuWtVrvVgat3VcQ46w2c
bpIciIkEYI/JNqzqNcPt6NqzLS7VcI5iXhrV2wg9Ap0E7cNM4Olp1a9S6+Gg
Zl/s2qYKSDBo/unUZgDmbh+1C2PlgFJoo72OVEJsiJPf3I1S2L/nKI8QXg4M
M/e5QZ1iQPHc2+oCs2HrBTDOqSuEhFV7Sw3iY8RRk5LWN0ABNjNENBpWiLy7
x9SRypIAlTx0QPj0BUKnhy8mR3gg7B/RAWZtJQjpJcGVEZCGoMZ7Tw2NlyIr
Beppz+LzEX9mQy4eXYnsEkQWWV18jpzL3kRMcQdk30573FMGHUngY5eZVDZS
iXFd5AkqEUV40pRZYr3K5hszHjwMaETEdjhWjFUdsu2rTKFNTrPKZRHOPAa+
FfGsiLqKPc5BUHY3xGG2PGRBbIpfSnqDUKbU7lcI+MiT16ZUPSoPYWeKdZzx
nUiuwW7+s4xu5B+0JV3R
       "]],
      FontFamily->"Arial",
      FontSize->9]}, 
    {Hue[0.8709712154341207, 0.7674161963862587, 0.964058742686622], 
     AbsolutePointSize[1], AbsoluteThickness[0.5], Opacity[0.3], 
     StyleBox[PointBox[CompressedData["
1:eJxF0XlY0gcAxnE0s2M2cquwerymrVq2J9xmhixNesozS+16suWRlWkty3ro
UJFHyyydlZb1WDxWdtiymtnD7Hh/OQ1neIEmKBqHgDS8EBBEae2f9sf7fJ/P
3697/K+RibYkEink0/5rbmGWbdaELWHzh7r3Wfx0Yl/3k5lOs2wIhuj5HPmA
HWH7PsPjQSyJ4D18rdmksiWYR4IsHM5HHK+44tCbakN0/XK5kk7+iFg2NT9k
I4lwSC2/hRlWnK+/z7LWW0HbHcmss0xAQV8bevCHSWRNc70ds9ICSo5oO7vD
AtkGRsmxdjM6Va5lrzjjYC2aO1zHNuO6bBadc9YMdXpPQoa9GftPbiv9Kt8E
D+JSSXqKCabilD03yscQWJzbavd8DJuEdSckLUaEd5wy/cQYQ9i1QGLJDCNC
wqPFwUwjlp1j7EuOMOB2RgJT9MSArdz8zHMcPeYtda+gJBtQKVhVwzWPwqgs
cou06mGl5Yt4MaNwawrtvrtOj4KXp7Jf8XQg9ctV5Juj2DW1pajIV4ffdXH9
wsBRmB1TIpWPRrBna9T613k6CJjRUsflI8jduX+zeboO8/PkzA8+wyg1psXc
4458tvUR5SaZMYLs2r2K5Jwh0KeI2JnGYcQ7x4d73BqEt064CK3DeDgU/9Ck
1+JNoPv5kIj/vSTCNyx45xAqLt9da1mshdQ+c94FyhDYsd+Uv+N8QFF8t70g
efCzPe/lG1Zf18LP2/uZTKFB7lOz52PvDzgYGHdG4qVBmvBOaMT6fvQlVmsq
mf1g1XNWr85R40J6SrG2QY06yj1yX5IaB7TD+qtHVSiM0y8v2/C/tYNpT2Od
1Di0tP/Qb21K8IktFWEXVTAc23F1fIUST4Plcn+9Eo8LVaz7l/rQfqklPP+8
EsaDLMUBswJFOduulPkrQdf8mXQ4VgGt5VEtHJSgmlXNQY1ylHxfdrx0WR9c
iMSCRh85uFX/SLN8FVhpflEpLJdhN7fAOUAsR6YrLSeQIkO2xUw5c1EOGm8p
ayxPCv04Y7FoSIa/aU3GdpIUc+y3U6M3ykD2ujmRPtILepSWJqmSIrhy/Wkf
ZQ/qSivtoxZIwQtfyy+TSMBVigU66nvQWIyaws5ubDyyLy59jQRZ+obvCgRd
cJt9lPwzuQv8hc6NB5rEMI3T100NFcP3RrOV+VYEU4Jr/e2hTrjZ2Gw+zf/U
HZmlcx06wX65QqHjv8PsL9Uivw0dcO5XOi1u7QCRkmSglgohXcDTxAnaEaQZ
2HuUKoTOJe2BV6cQASOJz5J4AjhkZ3yb0CuAk8VOvMPQhkRjO0uubkMh+Wv+
nSltaGhe6HJ2tBVBm2rJLidbESx2YfvYtOIx93VCiroF1QOpFZL5zQjw8NW2
dzUjZqUqcsCL/+n/CcdpYU2Y5Nao3P0awdpVfKLG/y1cGX5rYqkNWPHjEc9y
fx5EZL6HZN4bkEroUab9tRj0OOdJv/YX3Eqaq+1TX0DtEA1hDwFSx3HOhTvV
WPdFFSNqsgYBPT0zHWtuwa7zkGZVehVIl+fmjdVm+U8enrNF2HsN/wKOTLf8

       "]],
      FontFamily->"Arial",
      FontSize->9]}, 
    {Hue[0.9218753416168362, 0.9466877191261234, 0.7812070993346067], 
     AbsolutePointSize[1], AbsoluteThickness[0.5], Opacity[0.3], 
     StyleBox[PointBox[CompressedData["
1:eJyF1Hk01AvYB/AZ+5KtiKKMpdsmkiVLNcPlEpK6EpLkJt0ukbpayVqRytIt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       "]],
      FontFamily->"Arial",
      FontSize->9]}, 
    {Hue[0.1194577235892007, 0.9099899524131827, 0.8214334517721049], 
     AbsolutePointSize[1], AbsoluteThickness[0.5], Opacity[0.3], 
     StyleBox[PointBox[CompressedData["
1:eJxl01s41IsaBvDJKSkkdJSVciod1JKUVXTYIYpGMUo1BiWjUiuyFjKJspIi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       "]],
      FontFamily->"Arial",
      FontSize->9]}, 
    {Hue[0.6872622010620177, 0.8613522585098252, 0.9119284276600699], 
     AbsolutePointSize[1], AbsoluteThickness[0.5], Opacity[0.3], 
     StyleBox[PointBox[CompressedData["
1:eJxl1Gk0lQvUB/DjmIdcJEMJZQolle41P9xQSoiSzBKSDJUxXTSYiSQhc2VO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       "]],
      FontFamily->"Arial",
      FontSize->9]}, 
    {Hue[0.4232642110057627, 0.7359190713050602, 0.8371462156360733], 
     AbsolutePointSize[1], AbsoluteThickness[0.5], Opacity[0.3], 
     StyleBox[PointBox[CompressedData["
1:eJy1yXk41PsewPEhBw9ZskSkQ5EllZKi8BU6ocWaspSpk6WTImmzjlBkK6VU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       "]],
      FontFamily->"Arial",
      FontSize->9]}, 
    {Hue[0.4742752309901641, 0.5880271250693393, 0.9365279979702101], 
     AbsolutePointSize[1], AbsoluteThickness[0.5], Opacity[0.3], 
     StyleBox[PointBox[CompressedData["
1:eJyF1Gk41Av/BvAZ+1pSKVt0sqVCju1IflK2RiEp1FFCKVmyJEJKWUrKUpaQ
LU7EoZAt358lxj5kScLYd80YjbH29H8zv+f6e/G8uq/PdV/X/fLee8X1jAML
DodjxeNw/5cl/yLeWr270Ih7l6/stxZA/79nnw1Fi05sZZrqrbBvap4HpTV2
y2nr8aOxxj0RV9Qxe+iKCD915kbvnCy7/J2HD31lrGSba8yN4i994iAL86A1
RMK7O3yYY/MY6eqtXKhEMtJiF8uFRts5KDb8ixnQaKHDOZzoi3eRdWtUTvRt
tqVJC5EDTfhkl95ozYl+uhZFaPfkQD90a+gFt3Gg5729djarcqAVNenFW7vZ
0fCuVE9UArPTnOU8hZsDVWy3myWssqFd+YvdYffYmTb0P1FUNs+GLlk42lJe
sqFilbvb2nPY0HRan/uYOhv6LaiiFvFhQyV4/zigEsKKBrf4RPtdw3y93eDw
TCMrGsl1seSHCisaHuXHaDRkRbV4LPyvJbCgasW6BD15zHq2evIncayoQ4i7
foMZC3pjflesxyILqlzPMZBJxKMJtnd1r37EfF/H8yPrLRY0fXbl2vMQPOof
/evCsgMLqr0cHjbMi0eDZfZpWJ3CfN1xBytBngUdo9Uj+HYcGrCDISXOwKNv
jriWz8XiUJETx0gva/FoavNB/SeXcaiOrwbP6Rw8esj/KgryOFSwKdDM2RmP
Cl2ryBqf/QUKYgnPtI7iUX73CnCp2dhkkSWL4uRVHNMLC0HnRvNx6JFDk/Rl
+w2o72U1FtHEoXUNjWPNXBugSCjRj8z6BS/Ckjx6s9f+p8kl7hL95A2mZc4O
70/h3wCdmrci38+vgb/r0OdOyjrELC1X2nCsgQ19R6Z27jpwVBz9/KR4FRLX
E6ULb63DVMeSX6LoKrCP2tSYHMPc79rK5bdtHbZW+g7xaK9sMuGfyAM3otaY
Ptmtdroftwa00DnGV/oy+OHNx1SHVqEvPrB/LH8ZPPLwbU6Jq8C3Teyp9M1l
IAtGxdZarkIT0c3TSm4ZEnpciNrSqyAoe6s8Z4wByS8ryLH9KzDr9YeEYAYD
JAZkFG0KVyB4u97YAzsGmKv0BdU6rUDc+dWOxX0MOHjXakFXdgVqGVokhbEl
+Lso8oXql2W4FNJAsM5aAhuH9w4sYcvQXEsK5lJYgo5QY4u9AZh1xV+8MfBY
hgUJ01aZEjpIrRk+EtPAPEtRC2KfZ4BP+LsilwA6JOjPJMd6MuBVas2TAD06
uBdmLWgvLYFQxsOjpvx0iLsJRXXIEgx95F/r7/oJFf56yrVJdNB4/f4UPfkn
nDkX1Ed/SYdHLhdfa/z5E6zjK59NPcW8RVPo8tBDOoiaTFBEGxdBu9w8ek8A
Zq2mBxZvfu/w/2V6IuDlIpTJ/sgjkRbB0WC3cekGbZNb0eWie4GYHztYNZ/Y
swhhHXNm+i00UPJNXB3nWQTetYa4X0400G9LuJeyRGNakliTadlOA7VBHZDS
okFibbF24REaqMbQJdL5aOBru658LmcB5lNVz93pXwCG+XgBR+gCNJUO0xry
FqCzssmDzWEBSAVR4zGBC5Bs77r/tO4CTOgZqXefWQDL/cbWxC0L8NdfytxP
pBdAZ4+vw3gfFcRVnOPyGVQ4czxWYkcTFapeXbA4nkKF7sJovYy3mO3j0kQ2
vKmQJi7vkuNJBZHos3IUfSqsvAnd7WtEBc/z/csRMlRQcT7ae2yRAieSCZ23
hTArz6U03KZTAFioPmqNFDBVDcmIGKdAd9ZEvJo3BTKO/6lT3I05/9Rz/7k6
CjxWD5FIkqbArH3JFftQzHEbd4sfH6HA8N5+avrKD7jo/Mr9T3EK/F3X9ago
+weklVENxbdQQHry+tFqvh/wvHorB0vID6b5LPeMeC7Og9jcX+xOUvObvPZQ
0sKrB3Ot0iv6s7J5UGi3JrqGz0GFs0tcbRLm3VveehO2zsPJfO1+w2O/+8XU
nmNBc6B8zt4glz4LchHfB0OvzYFRa5Qsv90s3HHK6ZkgYB61ekud3TEH2xLl
zFhFZiHUP+bya61Z8PdrVvVtn4F/7lXbDF+fAe4lspVr2AywJeuocavNgJwl
akY+NgM6j+6HBrHMgFH3oarGlWmYHF3PGZychuSnSYMsLtPAEL5y0rQNs+nz
Ui+XxGnYJRC4x1huGlLemXG9Up+GSr1yGvvIFEwOrDvjO6fgj9owQ4XkKWhW
3LWQlTYFYj+zBWuspoDtKn/qrsdTsB6IF5HvmITdHxPEEm5hLvFZ4ejRmQIH
8ht/RsQkiBn+jFYiToJEaVnaAeNJqDWOI807TgJkjCVtDZ7YZD/1VOvPPJgl
2+S+5OZOQGOblFMn6wRcfHbqW/A9zIH7bugRNSdAS6XzOFIzDuHBGpUb+37v
Jr3rFz8+DhlZIVKJ9HGmTasa+HAfxsGiOj04gnUczur+c1AreBy0nurdMK8d
g5vpwWlU13EoZK/l7NQfg9Ck+phiK8xyh0tK8dlj8F5dcyKcawwM4WEWYfsY
KM7py10NH4WMPB+n9fVRpmdzb1l8mhyFsIxprVvbRgHdpt/2wAIzX+snO+f8
EWhVnxeV6hwBkocE7/TJEaBH7JOWjB2BixaZz+NXhsG55kP2vPgIzJrkN2SM
Y/YUq9U8FTsM0dpT/1YODYOY97sUwsVhiDCT9KhR2GwBLYcHJYaYydvkzh1W
HYZUoe1uyiVD4FamzXg8McT0Zf34nfdDhsBrt7CYkf8Q3Km8GCxNIUPRMmdt
ku4QkCavToZeIAOPaoe5ItcQGJt4BEgbkSFCQHRW35q8yTdF/V83q2GWevD3
GU1BMoysmWRXSZLhTobG31LRgzDsf8ZqsnUQ/iksEvolMwiZB8olU30GNvkr
Z7+EKCtmYtFxbcLgAGzdYVAvE9cPoS/8Ljwrx0xcRmwnYgfAzS1Z+WjJdyhh
ta/3SulnOm5PQ9b7d9/h5hF94e7ePiC9/3bkwGPMAr5dXncT+kAmGN2j6NQH
jvGOgY1t3+DM9U9EasQ3MM07W3ZrvJdp4j4F0iVcL1gKKHOyfugFRv9KL5r8
FfNU4FTR0a/A6cZtYtHzFfLZZIL9xTErsWuaW6z3QJO7QuDiWg/o4G8Vlg50
M02SmAvn/dwFrxSKGr7s++3bZqd5M//Lsvl8IiFdQCSNpI0TuoHCHlWq7ojZ
lLf6te5cJ6gYazy9RO6C0ODVvozIThCiCJLkeLog7phPs8FuzDpWv8513v8C
0mnPe8aSO8Gw9sCDCbsvIBpRLnuw4QtQ1A7+oEZ3MG064JUWW9cOv5SJHD6L
HUAU/VJ/RxWzUsG6cMobEiQFwigq2QFcydQWfBjmfHVlDi+kGe6WSpzNLm4H
ys04n6HWejA8nbX3uidpk58H3XlTFo9Zct7h21v7eoj+MPN1WrMNUp7XXcg7
95lpnUPiMixmNWCTZcSxM6QFyLYusvni/+WcLYXu09Ugvnq9zESq8X8aNxRZ
bvQRs2Tg60OqD6vh9O392dLJ9ZssELWwrGKGOdBq/VtuSRV0PvV+tLOuDiTN
A/jtzKvg6PKTAJttn4FUj8vsk8ScMrMh5ziPQrByjNLpwOpNxjU1BXNVYEZp
6YZXzpf+/tkBEduMKkh5SQm36SqAmci9pRsRnzb5smduavqFfKZxva5l0sRc
ENtWOxT4thRwf1T3E/qzMZtP6ebSs+DRCJtNVVERoCd8VaiqaUwHFucWSPHG
g++pQcRg+7+bjBuLo7VfjcYsJenVEfMEjLLsteeKMgHHr8Qt2BCKWfiBE2Hj
EVz0m4z0LkoE3InFOX+VIMxyvlqxBnfB8kinNq9BDODyc1fnDRygQt7aXut9
COBwzUp14SIIyr7Tzq/AE8HJSctzugVh1vM9IRIfg7wQOyu7sT0cwSGSPTl5
icj26riXLJMvEbSQS8OKLR3Rt3tnycV4jeigoXHWlhlIeH3WTjvZtwhq9LCa
g+UN05Jyoyq5gvkIbtdAdWZTLiJpIHB87VERUtEy57zoX4CQrYXvuzl9RGxD
CAXpEoUIOnW+4lJjOfIrXXl5pLMYSRFyWSh7VokozKbupOVUIG5s44EBx6qY
1uF/ds/tzxpkS95w6U+Dmk1OeUxzcrHCLGA/s8P2Xg3S1WwaZZpdh+gMfnGu
dPzMNJpfvSWFQERucxwmm6QTEYGPZiOWJxsQkgWtq4W9BTEdsT8c7YJZ5+sZ
4aniBsRP3N/JVKsNMb2hgDv8qgVJRK43xtaQEI2vPyy4C0jIlIq7s+NiB3Ln
2xP/8vB2RGntk6a8YhfyH/OK6Zg=
       "]],
      FontFamily->"Arial",
      FontSize->9]}, 
    {Hue[0.5427675774290355, 0.5828764695954676, 0.7053796094468018], 
     AbsolutePointSize[1], AbsoluteThickness[0.5], Opacity[0.3], 
     StyleBox[PointBox[CompressedData["
1:eJylyWs01AkcxvEptlRuJbttKYOTy0FJu8Kyfx3iuCyWo2apDJFr7mI3Z43L
2pZcawqFSZRronFpjX5jXRq3UDRDZDCMyBgGMy6Zbd/858W88GJfPOd7PudR
8Qx28t6JwWBiv+y/kmrZ7MfK8lS7bzML7G2lqemJgVZGx/dR/bWsjit77aI6
aqtY5zp8hdrdUL/hyNoO6kWNFR2F1h3bWmN9i4l9iUFNjtub5S4nhMK691SV
3V8cLkd73rYFu8oCG7eIQngiY2nQ1/MZtd3ROEkF1iaMmLdPz6R/hkty+J0q
J0W2yc7cR4/bAB7jHuWZ3IaY1/uXUhqS1lHrhdeQlXLXoOXE9INLHoJtbXiq
3Tm0XIA6TXaaTiHzYXdA+0BpFx84xofzygr44DY1pphGXoXsIsnfigWrqLMs
7f/Wxq3CknfLqmrb8ramTQX3HkhaQa2Tboa0lS0DSE/4jzgvw5tHCUE+95Yh
9pjCu4IYHswI4pawiSJfVBmhPxXyYHzl0KjK1zx4phPlEp3JA6Oh6lsWTktg
lnb+wevXS6idoqK415wXYVyemx+3vAgHx2NfElO4YNOYZKGevQizexcidzhy
4e5vf04jPy6CCYNjfJ27AGrFUzal01zo9n61qJC7AK5F56hTplzAEeaJn/Ei
d0v6vFZo4EC/hP/lNcYCMIzLb7hbc4BzKu20rMOn/23Nyij6vK7IgcLYktsH
OBAzofRdqMEcNEh5ugVh51GzhMqc+45zgKOdzOdVzkLFvlFdvbBZGFB8HB+g
+lHMm920T/RfRJYmXa1biPsIIRou91mFM0CZ1+uUWGPDP9W6de7HZ6AvadHb
U48N815JyR1np7c1C5dTR+RMo04ctthZ+qX5bn5C9Z4pyBj2NvClT8FM5FOL
8GiWmKWluquWdonstflzXOkPLOBFOt8MeDAJpJKI67kKIjumn/Z94TEJf7xv
DPfQm4QIIVGD9HwCOjov729qnQDKfu1A9T0TkLlQM+/kOgEWira9/KRxkKIR
j0qojos5o/Csl7qnyNm6WqGECibwt1bxihQm6Pm9wG+ojUF92lpJmAsTpBgM
gzz5D1BH4Bnk3xjd1o5WW143y0ZF/y7+pHTMCKxJuIcnk0fA8I6+YUTte/Bd
ivcn+Q2LmZBxtLY+eBg17YkMoVF+CBIHCVij0iGgudYn1/czwG3DaO38LAP0
xkza7GoY0H9O9v7HEDrg2v/CyfDpqLk60bfnTOmQWjCZPrc5CDPzZbPlGJE1
6absoYVBqIuZwbyzGAR5l1m15mODcCXf1NqM8RZo9a+GYicHUEe3VBlFlgyA
fZQnTi3kDTASDwTlCN6iZnIDh8p03gCZnN1T3NQPDcSh/IcK/RCzeh43eqFX
zJq+rvGd/D7UAnuP1NSiPggh3lCyXu8B6tyZ2SulPXDkyNVTbvndgDfhRCrc
6gStYpJdzW2amENGnSKUEmioCfSsJ3bx7aBfaOygSWwVs1nK5ocAXgvqZ2cb
ZfChzbBXFRvpwWwGPKFhdf0DFTXWXS7D5CcqDF+TOEi/2yhu+YSIomgKaqZ1
U1qeTwMICqZsvhmrBSayX1+oXIuaQKmiCSeqoZo5qPlQ/9G2NpP17ajDV6LG
dJcTBWXFcMt4ejydlwOEhIrOLuIjsKoapspKpQDGijQrKZsKmXgflaZoW8Ao
XzL3ay5AwoTsRs0TyQiVnZJi4VmOkPsK67VZjxHC74ziRXYlaqyDOaX0Sg1S
eyFf1cmuCiEYaTma/1qLsFjg27X+HOkjmdiG3aEipNZOj9rwBgQ/xlj0CHyF
kAc2JvISAZHPObwi19KBSHMsX8ycaUX6vA6xg+o6Ef6JqCliaAeC3WOndfJY
F0J3y7oWaNmLYL5f/1Rt1oVUBDMwb9sGkX8BOf6MCg==
       "]],
      FontFamily->"Arial",
      FontSize->9]}, 
    {Hue[0.9663533878702064, 0.603282288903797, 0.9445637662354183], 
     AbsolutePointSize[1], AbsoluteThickness[0.5], Opacity[0.3], 
     StyleBox[PointBox[CompressedData["
1:eJyFzmk0FPr/B/CxlCWVylakkdulVCRuiL6DFrLkFpISbZpSWZJGdCl0S3Wp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       "]],
      FontFamily->"Arial",
      FontSize->9]}, 
    {Hue[0.8412870150018885, 0.992844599426225, 0.8182947989553576], 
     AbsolutePointSize[1], AbsoluteThickness[0.5], Opacity[0.3], 
     StyleBox[PointBox[CompressedData["
1:eJxl0Gk01H8bBvAxkqVIlqSkScpWUn8k5KtoIRVSKdtkKUXZUlQypCKl1ISE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       "]],
      FontFamily->"Arial",
      FontSize->9]}, 
    {Hue[0.30384780257921706`, 0.5605628482081468, 0.72906050869968], 
     AbsolutePointSize[1], AbsoluteThickness[0.5], Opacity[0.3], 
     StyleBox[PointBox[CompressedData["
1:eJyFzms41IkCBvAZ5FbaiY6OS2FIdep0oTw61qVNrlHazSotlhRRiRRJTbW6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       "]],
      FontFamily->"Arial",
      FontSize->9]}, 
    {Hue[0.7829155527395883, 0.5086586032643726, 0.677845196676751], 
     AbsolutePointSize[1], AbsoluteThickness[0.5], Opacity[0.3], 
     StyleBox[PointBox[CompressedData["
1:eJxlzmk01IsfBvBBmKKSZA+J5CrJUqNu/Vot106UlJabKKW0KUqFP4qUqGjV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       "]],
      FontFamily->"Arial",
      FontSize->9]}, 
    {Hue[0.33148464912474407`, 0.6067650427257866, 0.9857601416938776], 
     AbsolutePointSize[1], AbsoluteThickness[0.5], Opacity[0.3], 
     StyleBox[PointBox[CompressedData["
1:eJyVyWs41IkCx/HJdShSibaxCq3cWqVT5FFExXamELFtKtGWBsvKcYl1STlq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       "]],
      FontFamily->"Arial",
      FontSize->9]}, 
    {Hue[0.13602391017813686`, 0.8807646192326026, 0.9721709942966665], 
     AbsolutePointSize[1], AbsoluteThickness[0.5], Opacity[0.3], 
     StyleBox[PointBox[CompressedData["
1:eJxl1VlU0wcaBfBAWStaHDxTqLKKwsQCYYYoCmNwcBABWbRSW0ARpYKgFhHU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       "]],
      FontFamily->"Arial",
      FontSize->9]}, 
    {Hue[0.6603615989035572, 0.5359616510982539, 0.7759259605713202], 
     AbsolutePointSize[1], AbsoluteThickness[0.5], Opacity[0.3], 
     StyleBox[PointBox[CompressedData["
1:eJw90Xk0FAgcB3DnMFgrx1NpW5FNKxmSVGyq2YddFUNTNhUj6wjJsUPE5CiD
jVQ2OVI2WXm2Wl2u70REOsa1aXIMxjA0Y8ygjGvtP/3xe9/3+eP73ve93zra
KYqfgpycnNvy/Z9NurT0inhNVnZyr3PnRiIrdNt+v+NbiCwtu+H0LCizqiMv
dHLUCCyXYpNT6rWKLBsutYaYpsSyzpP+9nyfAquwK0lbo0iB1UqZ6zCykGeR
qoJuuabJsWLSQ5zj9sqxvqsJct++tAC9Kt3+UukigtotfiRjHqF1Z+RO5CzA
a8klwjd/DhYbDO45ec8j3+2vA31/y5BVX76P6DyHVz882r3TQ4aIxpAQFxcZ
bAuMs3Nls4jLqO328JuFWOIVTWHMQsnb71Zm1mfYxT8iLlbNYFfNT0+2t36C
60x+ZD59ClKCQU6t1ifYFcROj26agnaa58xXtBnonm6ovpophdmVS973aqfR
w2D4ZKyW4uihFMUQo2VrmJ9lKkpBHxAIdmVOQZZ6qI0MCQYedmjvV5wClxTg
YmIhQWdwP1McJ8WJpdMq9IpJ6O4VVqXOSyDiWNpVWk7i0bX2j8xzErgmK5T/
ShVD//KbSzfVJCDpFDRJYiegus3NaN+1SbgEHi6KsZwAt4RycdP3kxjNbjnq
3iXCjaFrsnUQo3RvePKWMyKctA0kPzkkBtvtjjPBSoRP0+2hB0cm4FCvFrx/
XoiyVNFNuskE2N2c1CR9IWyYu38PCBQh2pAjKZkeR96zsaDnD4QI86dTH4eN
w13QxiPJCxHNdzYbEY7BsJ5Rskj5CLH+FYrl0TF4Rosp03fGUdT2vsBHJIB9
butbO/lx8Kyi/DJOC/By7t3Vy8fGsP6suaapngDNcqvenqwTgGtpcl7aPIqG
tjHCxDoBOv2qtdJ3j8IjKXjp+oVR8Pq+dqLWjCCGWnk5TzyCIqvklV6+fBww
S2DQjyx7wbyUYzIMPS1tS1ojH5EeYb4FL3hQrFFQpVrxUW7dlRAexMOemB8S
24qGodS0cUfFVh50dr0J19UeRnNAzpVgAx5Gz9/NlqXwEGaUG+AgzwPpojKB
Nj+EYPLtyQ2vh2C6Rme9WdQQIo1cTxp7DiGAuOYZXzQIskb5uePSQTzIjbJM
CByEqqM92ztxEGraS+E7+AM4HBJ4f1x7EJoxm3v+9B2AK3lTDrl2AAn2L+8S
h7goTXF0j7QdQB0tSyShceFlLdx87DUXs7OO1deb+uFk3LfVtpCL7dUq6YMv
+6ARJV1FjOVCt3GFTXZ7L/JzTeOOuHDR9Usin9Hbg6xtpsWtSf0Yu6RX8s/o
Bzidbc87E7Hce0F1GJ/hgLSQ1eQ024OWGZXJb5Q5eFJGeEBf8wFDoV2qzcT3
+Fwa9PPatRwUCHPsn6p1Q8w7bkGzfY+cg5pEY/V3y3vKDFriu+HopU5Zr/Iv
DP0/G9oodYPPZMYRCF0wLAm2I794B9J9jWZrpQ4wWtkcJWbnFxvudNJnctlY
zdGp4ra3ge3Djrmd8Bb+9ZKwtGz28j+1MmTyr1H2KjVdKesNHJ53FLomtmKF
et9SxVArWDpR6RqdzXgqfqzZY94C0sMFc5ODTTBJI7aS/BvArfL06Q1u/GKH
U9NHCN82YDHlBo1FZ8E12zmeGfsMT2+mpV48XwUtfmEEc46FzrXKHUTTSnAD
8ohkr0oY6GTuUS6+C0b5QN0efvEunT9Urq6kMvEft0jQsg==
       "]],
      FontFamily->"Arial",
      FontSize->9]}, 
    {Hue[0.9063459858730893, 0.6820255510766483, 0.7562098503497356], 
     AbsolutePointSize[1], AbsoluteThickness[0.5], Opacity[0.3], 
     StyleBox[PointBox[CompressedData["
1:eJwVjH080wkAh5fKkAqVlD6XSpm75OU6VHeUSspLVMgqnBFK0ctdpxbqnNSV
SV5mvZj0oiYhTn3I96eLFJGRl6U1zDa2ZpsYRq774/k8n+efZ1lI9K4wLRKJ
FPCN/72+1K7GlDqHuLL6UfXdCl1C9oESYE7RIwSRN6m/OGkTlSPT7bo/k4nH
7YItJ6xnEAdXakexYsiE+TVaq/EzLcKn0kUr0WcmIbdx0ZqdOY2w2NBZlG0x
nbC4PofqeY9EKHf1xBmXkghLTbdb1D9TSGujK7JOTIJs+dqe7fMVM/znVhA7
JsDZMfnpivEkJuL1Y9bxNHAqEdRuntAgPfbZY+2YcWQQD00iJ8YhWeq25wRv
FK5hSslHg3F4K/Zps01G4fXU63atwxiKzAtpwlw1HFZGkahHR8EUX/PNSlBj
JGfLzdASNc43vyIzgtTIptMLl2mpEdIeU03+OoJxn7jWpftHUOSQzS/YNIKT
FJfXVhhG+sdVAUTdMEIWMvs8LYdxcLGVwpAzDNdVdEuwviC/ae1WxqxhpIlq
w2qNvqBKE1bMjRjC2TEx6yNjCCn+kY+eOKuQNa7eeNVwCFXJ4SvsDVTYb/1k
yV6mCkbT7nM5o0oUJTe6yZerULvo0pDBJiWiz6T3txcrUUUP1gjPKBCaNq9c
sVmJSvZf0WW2CqzlnQ2t6VSALh9mv/UbRFCQ3Zq5JxQoagjZqpUix9S04Ja3
cxRYknjcZvcMOZKjUsMt9w3CzPaAqkwtw2BNRm7gLTm6KqsWsYekGD7EKozq
+4zQCD6/tW8A4gY7EyObz5DRd+rRHvWj2CP/c3y8DBszrAqkXAlS3Y//eLhF
CoHy9IqoBAlit631Y/wghZvoxXXPORIwVA/1fJIGEDzvgK/grBgf6JN3eoT9
6FKdL41zEsNq3S+M2dv6YbNNfarqnQgVOzM93DkSxPzkWGXsK8KYUujXZCSB
d+LqEVsLEQiGP/XItw8zaX3ncx0Rulu4VhMDInR992amfmofHtf6BelRRdhj
3GFxu0mI9sEDp+rr++BtFf41YKYQN1hUPa7Tt/6NI+mI7EW8f5WO9hMhKKR2
0yl+Dxwd7e7ethQi1UF/IuNYDywu8xTrcntxo6LRRe7WA5uYTXNnmfYiwoRJ
0Z3XA1mFWl+T2QOzAI9rHQPdmBqzvayY3wOKlMNkJ3SjT7I5ryW9G44OeWfb
egVYNEA+7LygGy+NX5lE0wQIDPA0+D1LAAH1jP7y3k+QPX2eMHexAHX894NK
cz40J5mL83/+hIhdtK1vqF1Y409KkrnwEZETWneR8gHVY0FbAz0+YjRnoKDB
kgfp1IYLZL8uJCdqxlY0duLav4aUeyEfkD9Ufc5tfyfysmJNFx7nwW17s629
tANtq67IHRM7YfI2yTBkVgd4uRghZ3ag44z9XrGsDYknc9J877SDMvhgpm/E
e6Qs7c+ZXtKGGN6+cGZ2C8gZlsElpe+Ryi1i6JZzIWrubWSXtCI1XvHrC2kz
yijL+t0ft0BnIK6Gw3kHhfS0SeA9LtjNGsr2+CbkLNLZsjGrGcF/XAz0cWuE
o+kSjV7SOySMrlPcWv8W3DV/Gst5jTCwcudcda+HV+myfnZhA1IDo1Xchlfw
tLHX7Qx7g4QdBazY5pf4mkQ77i9/BbNj9avPiasRd7X/04LAGhBXZK/zrAHb
+ASXvy+/APthe7EwpgIpjIiMbH+ARDHvMnN9igWDF+4fzXkGswInd+P15TB5
aO2YWP0EG+mqqdvhZcgv79rFb+HAzLvONb2hGI9osXtJKTlIqLnU8IBUiBWz
S7JpR06DuJGfl6W+j+Wy5EP1e9KcSQeZw63fs+CXv5nlVXnPmbTXiGErvuqs
u9uotiS+xJl0k6bv4VrgLHavm69vVOn8H5UHKS0=
       "]],
      FontFamily->"Arial",
      FontSize->9]}, 
    {Hue[0.2913273993215344, 0.963601956498429, 0.7126919855345544], 
     AbsolutePointSize[1], AbsoluteThickness[0.5], Opacity[0.3], 
     StyleBox[PointBox[CompressedData["
1:eJxl0Wk8lIsCBvAha+GMpaKUlKgoEpHUO5UtRxctIhxLohRZqiPL5abSosxR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       "]],
      FontFamily->"Arial",
      FontSize->9]}, 
    {Hue[0.47884677138371345`, 0.8595823980889781, 0.9529601491591959], 
     AbsolutePointSize[1], AbsoluteThickness[0.5], Opacity[0.3], 
     StyleBox[PointBox[CompressedData["
1:eJxFzGdU04cCBfCwIhvC8DlQcFSLjAYoghYNoizFimlFyn4g4kB9UkCqsoOg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       "]],
      FontFamily->"Arial",
      FontSize->9]}, 
    {Hue[0.26120139660712716`, 0.9924014834088679, 0.764409202203638], 
     AbsolutePointSize[1], AbsoluteThickness[0.5], Opacity[0.3], 
     StyleBox[PointBox[CompressedData["
1:eJxFx30wkwEAx/HR23UtdivS5Q6XC6dIJVGarnquXV4qlJkilS0l6ajI9cZp
lTqVt3EJSc7lorBK3e+pjRZFhSssrA0bxmbzMtZU/9Qf3/vexy4ydt8xUwqF
4vqnv0/gxPSLE+aSglbz3TFd80lel8ubpPsUcudEPeGdMofExZLSKrYB2asO
xHteMSGfmq61pbyYxgzX3simU0gGK4KbPqCHi8Tmxke6AR4tO7lR4v/2y5i5
65yih1PzGkX51WmM2l/yt/HXg53Y6FTkoIeoibxhkT0F1wtpLRLdJLqjr4UV
dU2CE/3By6ZnAjcj7iQXCidRPWKIqjDoQIi9iJeMiX+meWoCfpzUYR8zjv5g
pQ6DFeIl+9u0EGVqSxxCtGhMUT4sz9TiLd1Kys4dQ6XJqfvr/bVQGMP25sg1
iDQ2qDJGx2BHlMBvswaWJumx0uQxROvjWhP5auQ9skqoUWtwpLCsTDs7is6U
urxMZw2qaz0dz34fQfVU1sGCbDUK2p5Qt9epcHTKki7cpUZT3FE98/EwrN25
7gLZKCzVvHFm7hB8y3t6qmQj+BYUn6PKGMQGDD/zjVahSiftW3hLCfUw4ZaX
OgwhsW7jYZ4ClefLQlIvD4HY3mQluD4AURKXNSRUgGo9tJjk9cNHY/drWtoH
yaplH1ee60NlLdO2vlqOdtFUaUOEHI5f30alhclB8XivPBQkg9y+nRaokEGV
/3VT9+6fsFfu8d56VwbR7WZOLiHFJlPZHTNvGbxe86wCmb1YOugxQ6f+xKn6
8ImO/G70uvC6Vrh3YzNfFdyZL4F6vrnyXmgH+p+wQtnBnVCcFN0ycr5BNxig
e2D2HeIKJ9cC03bUsMT81Pp2kGTymZGOT+BTny/P8m0FrePgs/FZEYKvV1lr
Vn8GbUtsX3HCOxizIxe5Eo0o3HE8ZoxaB9r5UL7EIMTlE7HekoZiuE0/ZcR/
eQWK7liJs0URY2CBg/mP8MfodfNIP91WyVDvmdfZwLrH8AkX5OaEgSHgbCs/
dFXA+A0QHbtM
       "]],
      FontFamily->"Arial",
      FontSize->9]}, 
    {Hue[0.9654098828382773, 0.7092276090502755, 0.7389569552472648], 
     AbsolutePointSize[1], AbsoluteThickness[0.5], Opacity[0.3], 
     StyleBox[PointBox[CompressedData["
1:eJwBAQP+/CFib1JlAgAAAC8AAAACAAAAAUUynO6XA8CMc4zDXJcGwKXA2TwI
qgHAz0PfpJFHA8BzHvSP2Uj/v8X+qpNsVQHAFp/fXYd6/b9dGZPJKNT/v8Dc
Q+yVTfy/2uoZtOKg/b8w4P4bpCr6v0++nfwszPu/1/CwzTvr97/1EChHRzX6
v8vKyeRosPa/AXnpVg3P+L+Bb95yG7/1v7KQumbsk/e/TavXzg+K9L/M3Z5J
u3T2v6G+UtE92/O/kfbi0wRs9b+qRq9uiknzv5oQqEjWevS/gnPg+YB98r+5
5zsfVpjzvx7Jbr31EPK/0eXbcTHC8r+ktw/eiPfxv5Bp8bwo+/G/uFAa5Ten
8b9PqnHEEkHxv8jBZIDxG/G/zR8yFiKQ8L8eDMxx7LXwv96FUi9jzu+/9FaK
9/WL8L+oFM9OlYruv7pIy76rVPC/M08WcihX7b82NzZ92Anwv46Ah7VNMuy/
dFiTzo/Q779vwO5xZg7qvwjzJ/DIPu+/b8DucWYO6r/Mk2KteWLuv2v2AMpn
Cem/mPFrJZcc7b/sL5fdwwrov9gXkGuzGOu/YmNYlykO578IpWBNqOrpv3TV
ICD7Eua/II52ClvH6L9MMIS0aSDlv4hCOb8Orue/ClVqGPgp5L/8y/IgA0fn
vyY7D3tvO+O/QNY3PX9b5r9IIFnsIFTiv3B2Qk+q3eO/rbWa3Txr4b/Ui1N4
harhv7UjH92gceC/EDQlqW7k4L/VkNSdOenev0BvWE3CB+C/f1b/4Cry3L9o
vLAwpCTcv0LNZuDV/Nq/cGPSaEMF2b9rhi+gf8/YvxCQrhheQ9i/JWeTFBOx
1r8gjOV5wiTXv7O8w8qWj9S/EK84/Sj21L847fRvRFbSv6gtRAJSBtO/rn4A
PgYV0L+wpkeNgXvRv09sWNfskcu/ADP9YFYLzL+T/uos/6bGv4AgxtDQObS/
SjBO7U5RwL8AjbKayfGUP8snh4tpErG/wL3j1I0Tuj8SNd2mbs56vzCKz/KH
A84/SiazgIA8vT+XXK/D
       "]],
      FontFamily->"Arial",
      FontSize->9]}, 
    {Hue[0.15392817097820566`, 0.6922066867121358, 0.908013683753171], 
     AbsolutePointSize[1], AbsoluteThickness[0.5], Opacity[0.3], 
     StyleBox[PointBox[CompressedData["
1:eJxFyms0lAkAxvGZSWiExG5SrkNaTBubJnY1mpK2chKlRKWLZitdkS6ITZtO
W6ncSikhoaQaaU54XpqkFCbGKJkZJndphrnJpd390n54zv/8znmstx/wC6WQ
SKT1/+6/ZrhExlsf0ScsWmlJU32MiLWtVCH1kx7hZXKHa11LJfRvbS1iN1K/
e9+Oe1UCkS7BG+Y77izTJZpm+B1hSLSJ58vMqjxsdIjoLJUs7pEWwd5UTn3H
n0yEesQwCkInEcvm2PUu5WgR5ti0xnkdhSi92/rn52eTiCe2BmsmgsnEFZ0P
TmQJhbBibP6LZkMm1tk3G0SbUQj/U2Mb05JIxBtX8ikTNplwOVufY3R7Av16
O7VvVZGI9BFpk97kceQNzqGWOpCI46GLNnofGsP7issGKvdv8NmrWJk4cwyl
aaau7S4TeBLU35prNAatuyuYlb5jyJdoLob3jX43/37NaYcboxDEGk2mhY+C
V1WzOPrAKO4qYwpSbn2F4ewdFY3uo0jbKHIZFo6Auyg7sFl7FA4LbDI9TUeg
OJQZW9M7gq1hLV25IRrkNmTYfK3VIHu2ew27WI1VwdJvt3M16G4sFHZoq5FW
ww83CtegTXo888wOFfYfHq+p46jRtCw6SvhCib1Fs0N1hSq4+M7V2k5Xookc
IIgJ+/cXaGH6/KoCHKGO87dVSpQyzClZVAViy7xqnwQo0F64x7Lw5DAWPrTv
PWqgQJAjpTBdM4S5kmPrnJYPY4nIrtw+cghaXrykG8+GoAjedni2Uo5hgwUN
gkdDWJH/ymTbhAyEQv/Cudj/vcvMwW0rawj+tZbr1p6RIWOs4BrHeAjl+hai
rukynLm52vvGGzmcCEWzcskX/GT8S+nRPDlCfnfybdw+CHlgOMshQ47T8Sm1
tMTPKIhQ75m3RQ6xWdjD/IcDuBK172qySoa2+tWljuJ+eLwu8Q5JkWHckxQV
Ma0fdoaDPrbBMkSUrjTy8+oDPTJYIPOQIS/ZqjUlphfWiznDSksZkuhiYxNu
D8JS/HxScr7AkrclO1vdDdGDyQXeTwaRvl4kMnfrxtHBVK6hZAAszqD/lpgu
VFzQr67J7MP1eVnpLF4nqO8em84s6gV5cINVgX4nbCc+8Z1f92DZD/dMjgR+
Ailk1aKLqd1Ipsucz+ZJEeHne/kPu27Q6Z13Xqo7sFF1U9dpogvL33qpf1zZ
gXspCQHXk7tgHiSUbM5sx9TIRks3VhckFC4rQSFByxBzcaVeF65THmuHr5ag
eJb5zE0lnRgZuG46d7UYkv2X6Fd2fkJa6BTHHIoIxYbcSwOSDmimlex2LvuI
uL/FJ3p2dWD3eNyxu0db8XS5utxxbgeyf3YIkTI+QGEVXj5jTzvyD/uzy0da
0NDWoVNWKIH8XhDZuEIIIlLn/AMLCbwZbx9UJjRDYi3lFLHESFjI6M/zEaAl
VXxsep8Ite+9puaaNsFTJEuzKRFBXSR3vdr5DsVKr/b5420Y08vyDOXwUfxb
yOUoehsMpKZ3+hIakHROc6Wu5yOsv65vO5NTB92e3FXP6t5DaUEr8WG9QWK9
26zMZwI8DRTOaWh5hThDFY3r8Q6NDd3T97NfYv74K37ziXoUHohjq9p5iHPs
jrXdVYfaHZc0fVuqcLBioev+KdWo1nMP0i4D4vpv16fV5WJDS8JpwSMuSHdM
+CXPbzJ58feTqpc/RNw86oXYR/nMxLf3Ga/tsyA5fy2gMqOEuSbjbVCffzDT
ijaHViioYOakar9YezKHeTA63ozGrmJG5QQkmhuWMH3F8eul6Txmwq+xUp+l
BPMfGi76HA==
       "]],
      FontFamily->"Arial",
      FontSize->9]}, 
    {Hue[0.9545926529175244, 0.9855494998592224, 0.9084379792908487], 
     AbsolutePointSize[1], AbsoluteThickness[0.5], Opacity[0.3], 
     StyleBox[PointBox[CompressedData["
1:eJxF1Hk41PseB/AfJndkKcpToQ6nsvbEDUe28y2ndI6yXpI0xrXmZntsRekq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       "]],
      FontFamily->"Arial",
      FontSize->9]}, 
    {Hue[0.3110894475416417, 0.9514561421749922, 0.7956064224556602], 
     AbsolutePointSize[1], AbsoluteThickness[0.5], Opacity[0.3], 
     StyleBox[PointBox[CompressedData["
1:eJxl1Gs0lG0XB/B7xiBEKUVKqKgox5JSbiUiRVLhweiVQiShHCJEiZ7qeYTK
WaVoNFRSovblkONgGIZyGDHIeRhnhtf7JR/eD9fa67fWXnvt/9prXfIOV09f
JGIY9m3p/a/G0rvCRPVF0E3loK/VPyRQVBDvmwEmhN45rYs6cGINOhtzcJGQ
tQK5bbHxF/FfhdpWlLV+lF+26vuwrhXBgki+awuDjyGKpD0uD3MdBJF6j4lx
iIUI6lwhl4XtW/Z2HSmPNVECiJbx8TD/WWG0oKGZR5IVQOPxdhzjjBUoO6Rp
5XfisjPx2FvH8/jRQKakvMqYIFI2aDwueZMfSbL3/0bHBVHsrQJ77D/86G3k
4eGAbAE0cvFjiK4WP2KUrmpzkxdARF9umRyDhE5qB/jzJfCjr/bWJ04GkNDf
isNZmCw/Giy4R3smT0KUcqdScgYJ3TAeQhkpfEhvDiMZHCChjIGdWwlmfMip
3befR+dD1cVBnAY5PuR3T3R6xI0PlZ5OtHvLJaJHLitVnoryocMi6cpBZUR0
qkm+/c57IqpQMNK0f05EJZUiTpY2RBTUokjpdyUi8irXF58EiYg5rE4LVCCi
gfuz7TafCKjbU4b0c4qAcuk3NYiXCUjV8LZAAZ2ArJCIqocsASGZAz65Xwgo
tpp+uflfDDWXph2uzFr2dJjN8YJoAmo2NzLwN8WQNFVJ1usqAVUFG6eqi2JI
Vt0mJ0CPgEyELhd9jl8ES0rWwRJ5AtpzkFutK7cIFrHykCJJQDXiVlyd9AW4
ImG3GMRHQGWDlxQCNBfgIuPjs8zupTmYXGFtIQ/E+lU1B5kY2hOb0snfOw9s
fwmhgrxlj7hUEjWfYiihYL9ifOA8YAFC5gsRGJoxTEpOXz8P3XPxmZ03MXSy
QiVR7P0clM9f4Le0wVCB0ta8LLM5mCZ7a5lIYohiy0v1GJkF8pXd60VZizCf
+Hfz0J5ZmFZcM2zKXHacoWG84L+LQHjqbBzwcwZKWe1lkdKLUN8rHlYTMgMr
GS6r5R4tgASZIVunNANfXl078112AfTMXXqvNU6DYxX1tUg9D9LsxFFyyDQc
0LplT73Bg6h9Eo+Pq06DmNzD28iYB9Zral1aHk5Blf3Da2Yyy5b4tqnQpGEe
qMJmr9P0pkAcuyvETZ0Hdx2S5kfuJFyLiDIw8pmHsjNjPN7rSZBsT5VfZzMP
Yw+eJXjbTUJ5pPDOrZVzYH33vo6YxCS45Q8Z3JaZA9342WhUNQH7dKt/1vfN
wh2yUm9I2ARkNdysjmfOAlS+GTDSnQCjK2sbHF1n4YH98dqVM+PwSjb8fAZt
Bn5EvlX6njMOyRlT4wnnZqD54805l2vjgImb+d7rm4ZZTCKJqzIO9o0cB6Og
aYjW/lr21xAXDraY9muNTUFhq0HI00wuME6ZG8os5QzDhbe8cuPCddG84It/
TcHRIkuTwN1cGLUj9rA6JkF8qwJbcmQMwsNSCneGTi7dQ2qdx7sxoDdTos7Z
TkLYrsajwd5jcCoz7bqU+iTc94mQ0NceA7Fdbl6lqyYBM/9i+2F+FEgbndcL
9E9ADPWoEq1wFNpL+6SmYAIKj0Tl3wsfhfyTlJX8jhOg0jEfyD45CjMprkPe
khMgjNmJtEiMAke7yURiYBwEZdB251YO/BN2+hK8HQc9lj6Ev+RAy2ndwiLn
cbhotZa99woHopV3PR5dNQ7RtFCau9ZSPzfVIaOOCxe/mNapYBxYfTLk9O0U
LpwRrWliR48AfdMNTr8rF1BejYub0ghUJP1bManDhYE51e9DaBie8Ex7xSfG
oOSTxCMHq2Fwo6rv6P8yBq18Uc9LOEPgIXoqSSdhDBZr94iJRQ5BVm62eo/K
GFQ2vhHfv20IiFO2UZ+oo1Du9/dGPRiEoE9XeMGmoxByzaBMxmYQnA8M8r9Z
MQrSu6VbaFMDQJbovn1hamnvnUaGRjEDoGEvNCw2xIFPXrjsfc0BaC1zpF0q
48DZEm7qP/X9sEDtVK4N5UBOvr7KGc9+CK3F9pgocUC9zduwbk0/kMhqXDJr
BMj8xQ/4cvpA16KWXUMZAXNlYlnP2T6gWatey7EaAQULc8aN6d8w2Fdlug0b
gdOUtuys+N+QoMBqRtRhaGPl+D3Af8NDx8jD7zyG4RykOaxk9wKZpGC9PmYp
t63Klx0RvSD2eaKEWzkIMz03ettVeqFUv+t+ntMgbA60clFu7IH0d3YGFcMD
8NvsaqNwQA+4z7mEMh4PgPvVfU1+W3sgoI7o17Z/AF5SNFWvV3VDR1Hfgpdv
PxjOyLyf8eqG1Y21x5pQH3xmazwJ39QNrRpHDt+P74PqJs7is+9s2EWremd6
tw+GifcHd19d8h3D9a7b+2DlENtdbwMbxnXFD8ks5eK735NRU9wFCWu+f/NN
7IVIhyZ6o3sXpPB91j+v1AM+VkjRQroLOigR3saO3XCUzuDpl3ZC61lL3ZoZ
NpDLWnLTPDtBL9FjlvWcDZZ7Xjx5R/sF0U/88shayzYylI0xquqCF/vH2h12
/ILB7gZ5xY/Lbt13oupocBdoa24OZzA7QK32TbXO7i44k63o+upOB7xMnQqI
4XTCK+Y3/R97OsDoRWKaw51OIHVQ0xnlLBgXsnAvEe4EsvGVRsoOFrAjcvx1
4n7BRk/Fr1oR7aCWbn2mV/oX6Opd2uLR3wYSbu00f78O0Lsi/dPiRBukbKzI
s85lgdpMS2UbtRXUzNE2BWcWHLKPNanzaoHPZr8oZtLLPvV8yLmZ1g471OO6
9+r8hNU/I9cl97T9cbOjeETc51agEOSY5ck/wOOdi0n2jxbwCMi8Okha8tBa
8RLeTxjrteUkXG4G7e3ZPzJifgA/yfgFk94EHTlvjE33NgPPZpQVs68JrGLP
sXwvNgFF9p1QUxITgl8bDB96ygS1E5qPYgWY8I+G42rmaiaUj/T30d0bodkp
+UxkZCNcOPsw8XZTA/h6aW06x98It3qi96XrNYC2eZLRlgUGrH38yVT3DQPO
S47+x1eHAboGj/ypt+rBg340d+pL/R/THz5d6aNTD513c3Y8OF0HpzgFHmMF
dX98/noZ/yW8DswuyAxzttPBqqniwxy2bL2zcndaw+gQnsgbt1KshQ6npvSa
zbVgUPe15xavGoKnhySLPSthoss+WoBBA7VjFiEXG0rBs146ifWqCjy2e390
dSiFWEerStdTFRC8Jm/EI6nkjzH5NAspzyIof5EcJ65YDtk/E/J3xRYCwcQ2
X3++FFIGe+8JmSHYQC2Kmqv/DnLSJVOBQ9+g2kbee9yzGNCj0QZadP4fn49W
St557DMIVgsUUi7D/5vJjdfZm/PHmHSgU85rCvD5KO7fkl8Aevn5H2aNn4M2
ueXLYm8eYHTh8HSVqKX/P1WraDAXMPY2zboaZ6AqhZ6bKP4AmGFrcRjZBx+Z
Lg6bCciGYB8Z0oPH0TjrYSYn1PINoEPG4VTec1zuq9rwV8EXgCqfGanlpuMS
Lz1H+4piAdvy/kgomYpPmen49XYGwPnAKQkiysF/nNtkHZcVgiOWrUb13gL8
6h6R/QUb4nAO2i51RArhiSvsKn0uvMJX49dtZi2LcV/RRdmzI1n4+d8zCWyN
Unxfk2X++iP5uJr7VssYz7I/zk7wIqTFVeDHyzWefs9FuJ6dmNVcXSW+S26z
ctjvYjxFk0GvHqDhgjKxLS37y/DVm0v7mMdqcXaQX3zRhiqc7uBW2KZNxxsM
N3gN767FPS6z8lXiGbi39d473VCH+447bwrNZuJBjOsZelLN+H8BCN2SwA==

       "]],
      FontFamily->"Arial",
      FontSize->9]}, 
    {Hue[0.8600548931306136, 0.8494464778271876, 0.674010816684289], 
     AbsolutePointSize[1], AbsoluteThickness[0.5], Opacity[0.3], 
     StyleBox[PointBox[CompressedData["
1:eJxl0nk01AsbB/DJnpQUsocoy02ytKjrNyRJthLZXindopR9HUpSkpQl0mK5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       "]],
      FontFamily->"Arial",
      FontSize->9]}, 
    {Hue[0.9437308766280779, 0.999813859295762, 0.939756118808139], 
     AbsolutePointSize[1], AbsoluteThickness[0.5], Opacity[0.3], 
     StyleBox[PointBox[CompressedData["
1:eJytzllQU3cUBvCbBAJKbAHXgmgEaREq4k40BRSwKhYp4gjKtFkApSAENawW
tKhBAcW4sYRKRRooNTpKXVh6/iKGCjihFsQFSaAwyhKlZru5WSh9IQ++9uHM
md93voeziJMcHkvGMGzX5Py3Jf6ePs4hM9BRr/466fYZKO7gthXxi2lT1mQP
dHa72iH3K9iyYMq0Dxww3o7b354+ZeHRghfC2GkoQtmXPMPDFm2aV3qHcd4W
eUcsaE9/TEVcRTg7QGszZeD9HskaoaLbG9x6Ev2pKGvh+cG3aVR0RqR7mJVH
+d+dXHyWPPSZxRnjbg7Bl6xRVql1vpM/Bb0M5XgWLrNGec7eO7r1ZGTl/+24
OMkKPU4sFm29S0YF/l3QyqcgL6lRps8go9QJhmKXIwURCwZ7ldZk5ERWrF8k
JU/5BSOlyyaMjLgBfZIrMhIKqa6mNjmTUWT4bGZBGQnZ+kdjqjESEgVeKb4Q
T0KXaZJdB1pJqCwu5OsVdpP9B6/6eNkWb2FkeDutIiHJ9/Jsfh+GWi7uDRXo
MGSSPinaegtDEWftvsisxFBBeWNK6kkMHVeO7WAsxVCwwnankoWh+a3MEpZk
Aob9PCHHEUOd5+6kR623WJR+U3ir1Ay5X9I5z59NgBTiogfWmUE8bZDLOz0B
9uwNbG+pCYbGhwdrgyegnhZxevtuE3h1cIM8zGZoY0exq11NIKX3HaLfNcOb
e7M3ldFM0MTfeKDvoBm+KbFqVNcb4St5gyB6uRkGbqYKZ+4xwpGRkUe/vDOB
52qXTdw1k/ehT9pY103Ao0TvMSgN0HIwJ6uIZwIJ/URC988G+Mia01O2wgTq
/b0b4JIB7gdEkPpzjB949/33kU0ZFrvqr7WnMQwgzjxh8yzYCJHuUFJnawA8
RMNutTOCSMvg+RAEOH7u6hJeaoDUsai4e6MWP1maekreQIA2m1nznGOATl+t
Si4g4BCtsMbXywB+rzfidD4B+VXlDgNNBKSjzBuPEiyOORm4O4FKgNyDk3Yi
j4AOHr85p1IPCZG0P2aGEcAatft19IAeyvrZrjHzCOh9GhgysloPlFp3x2a5
Hqp5HT+KqHoIkl0vXinWwywXRVXbGxzKF5JzI5P0gAu+89krw8GPiL+ctkYP
2L5PR0U1ODi2bW0WmnGobo+pFBXhsO5MolkmxaGjsmqO1zEcLiyRBd86g0O0
g09AbjIOya+yrmdE4RBAlre1hOPQNWeJ0zY3HPKEP1waccFhoXXF5hKlbvL/
zAd3/9GB7s+5JHRbB/aos27ioQ661y6R9RzRgRXsMUXk6uBw7Obymi06KKoU
qnzddDB2rDnxucNk3uX3MerQQp3H4r+ZT7VAFw8l763VAnO6a15SqRZY6Ma5
WpEWfltzaHTlYi3MerqPaSq0uML0onOeuxZOFc2P6RnWgPE1/11oswb0Tb4p
V8UaWDWeD+kCDSSlF5/+K1YDonxnwcswDdQ7P2mYS9eA7/5M85xlGuDEzxQf
f6mGAkWqt+OwGrhXg2pYF9VQ8Za/b+c6NfRsrFAs364GWvW1SuInFRQcs1E9
IlRQwfRWJqWoYMS+0eFwlQp6WwTHuWEqeLwqurEhdLLXn7WWF6QCm3rJmIv+
PfwLENECeA==
       "]],
      FontFamily->"Arial",
      FontSize->9]}, 
    {Hue[0.8660353561099399, 0.9153350750693164, 0.9571323630616942], 
     AbsolutePointSize[1], AbsoluteThickness[0.5], Opacity[0.3], 
     StyleBox[PointBox[CompressedData["
1:eJyVyn0s1HEcB/B75DytOyS7YR66HDJH8jTLakPOQzEt2czD9YC67uRC6bC0
VESc7rDJxnaUouZhWHw/82wTUR6yPJ3RKs6mWNxT+ud+f9wf1h/vvffa+22X
xIu6QsDhcKf3869HN4xvNnLNQObrOhnhSQN0bXm187mp1uEkw3P3VmiQs86r
pyeY6FgU795WOkTVWlbmFmby6RDUhdmweu0MD/T54tCW5E0TrZP41gwngSF0
b4sdTxUZwArjFzNFRgHjl7HrmRYUHQ9LEb3GC7NffbmnfYU++DNTyIlsfbjK
rSqL88Ecye7cfpKnByPkkgtBcj14dZSS5s7Ug3HKZToE6gFNQs5ZmCFrHcDt
kC+5kCE4QznP+kMG86DBwbgJEhiFB1RyGLrOVbyxb67DfJba3qjJIEFeneuo
ZQMJWK3K9u5LmAcZgoKUD0RY/XKEF8glgX/y9ZxmDhHoW1uiGCURbH903WWT
MZvcmP8cWUMAvxPzm8kDRHBvS+VKRQRQrcVxHrnoWrAwt6yOwNxjOS0oNSaA
h/ktUUgg4b8dtNebmvkdr/XugmHtbA0e0sRTNl10ApQ4yA9n3cHD4kVe/vQQ
HkIZa6PpZzB7pzfWNvXhoNov2yi4Gg9MxJIRhTiwso01mNr/HR9ynVuKwhz2
kxYqccJBvp+3LPMbDmrfnTSjmmKmkgofV21rkMdCEvtZkq7fB/p2ZEkxJ2Qc
m5+O0aDC3eCxr6kadJAbun0ixT6YK4yLg8SWGpRf4zzglKnWcWu0wK6Jgrmo
0oq1+kKNujgTXm+Z+7tIrRRYq5E4N3tjfFKFcA3CSf5vFfpo2VS446BCfCFP
IuzHvJQodJx7qkKbwp16yYgSCYQFK+32KnQ2p4xfx1ci4AEtN1qJhh04i3J9
JfKJj3hNnVEgN1of72G5AvVv3o6PBwWSeS6pB+0VKGvmvnNGiwJJVS2OPa17
yHNsVvIgQYHypfIQi5A99Be59QMT
       "]],
      FontFamily->"Arial",
      FontSize->9]}, 
    {Hue[0.8187164003778977, 0.6445825554862934, 0.9657137467754686], 
     AbsolutePointSize[1], AbsoluteThickness[0.5], Opacity[0.3], 
     StyleBox[PointBox[CompressedData["
1:eJyV0n9Q03Ucx/HvYEMG2GmMgDxIYFlYAioUoiNOmIAeqDh0/CpuwNEdBBNI
YRewkDo4FIEjpgMdOkLk11nNbofD94cfQm50MUmULTjkNJjnisZ+/4z+4dsd
f3T98brnPf5/BbCKU/KcMAxLXt8/vc47GX/bfSu6kX48Tn7aHQ2sXJbvK/bY
8C8H1lYq5txQZWb4dEczGUljEy5/qSEjDevZo+TULWjcRWqOrMf9RrPY0Tzi
iqJkP8jv1bmg6/PqJXR4C9p6ppHcpSShWy8ZSzoZCbVniyda6SQUk5IYXsYk
oZPmkrGOo0RE/Jo5Q6fijr46n5XzFxElPOVOcIKcNzlXsdhaOIB7SnC33odG
RH0rH8xRpp0Qo3N3WmScM1JV5EiZNU7oTPACndbghHKtoltEHQGFHDwK+8Nw
7xqtj3GbI6DF+4NTrucJ6Njxyv0EGu5WwfMYUj+Gkn/ijPqTCCg5PdHg6MQN
BvYkuQ1DIyS6zzfXMBSsNan+jMA967XjZnG1A86GFUWICzEUIq2htxIdMFS0
q6mahqG4vau9vmCHwGuBD9ImHdCbMdSS54u7ZjRjWxDHBtNviwLkMvsme/QM
b88owx3WY7yS5GmD4UChrbfSDhLRe6XOQ1ZoiMplPWfa/tNTb+4USCpxv9zL
lfd6W+HH6G0zH1Ns0DT6zm222gKHhZnju5usUPgbZbprDDczYsKdzrdARzZP
X/rYssmv+/q5Bebjrg2tL+sMt4CCwj4NWRaQ2mOzej1wry787Of9wgyTLSPL
6hUzuAy6XOXX4f7DUrD8bogZvEOZ87ElZoh7ZE0kEHFr733VHq8wwbPoFpbQ
ZoJfAwq7THdwr+YeTLnyiQmePHwtnjtmgnJBvIL7oQn67Hav896b/Srn0jnO
inHDjPw2whrfCOrSVw+pQiMwZG/Nctm4m4Jn/KqOGOHUdKNnaqgRfLIF1R7Y
v8wIlcqGDLBwqZt2Ybvhf7u8aPlcOx93bd+J3D6OAbAcEAu79NDfoKD6nMJN
FVekr7oawIv3+P7gZ3pYlMRHn13Sg5TmL5NF6GFn/vwB3rd6iCrvT1Xadeu/
siWp8vSQ9/3dho8e6ADb05h0MWjdEkkn66IOMmd5N0tUOjiWoORSvHRQd0Ls
ePIC951oWva+Gh0Ik9SqI0otjH8XqUmj6kBUQD7EYWrB1V+8Q/+7dsOYPG2g
rUAL73ffEAV7aoE9XFrevUcLLbNVataFNQj/Qmn7vHptw58eqp3MfqqBHn46
p2pGA38DeGW4+g==
       "]],
      FontFamily->"Arial",
      FontSize->9]}, 
    {Hue[0.07659929249151953, 0.8167478095689628, 0.9946975517159045], 
     AbsolutePointSize[1], AbsoluteThickness[0.5], Opacity[0.3], 
     StyleBox[
      PointBox[{{-3.471038911518257, -3.6882769472904027`}, \
{-2.92531334451326, -3.032595292282651}, {-2.759744408637924, \
-2.6375984080118084`}, {-2.4346248091140126`, -2.348497504172059}, \
{-2.2020767997718242`, -2.0801947484443373`}, {-2.0844671194075453`, \
-1.8631452100461858`}}],
      FontFamily->"Arial",
      FontSize->9]}, 
    {Hue[0.5523938056678748, 0.6019430891932688, 0.869137495509202], 
     AbsolutePointSize[1], AbsoluteThickness[0.5], Opacity[0.3], 
     StyleBox[
      PointBox[{{-2.509667922959779, -2.8379237184117176`}, \
{-1.8894795951849654`, -2.2796022363524675`}, {-1.7941694153806402`, \
-1.9638893682991418`}, {-1.6608608639826667`, -1.7159830247790462`}, \
{-1.5728099858599323`, -1.5130467027324774`}, {-1.4012605260478885`, \
-1.3412713628567687`}, {-1.2455638526120119`, -1.1662546253617334`}}],
      FontFamily->"Arial",
      FontSize->9]}, 
    {Hue[0.3842817793326958, 0.9844781184141757, 0.9783930081932122], 
     AbsolutePointSize[1], AbsoluteThickness[0.5], Opacity[0.3], 
     StyleBox[PointBox[CompressedData["
1:eJxFlHk8Ffgaxo+tMNaSIZRQlnbJloaKKctIpGSYDKMka6NIouxKxBhRinZL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       "]],
      FontFamily->"Arial",
      FontSize->9]}, 
    {Hue[0.7546944411277126, 0.5925897190023851, 0.9086229339794286], 
     AbsolutePointSize[1], AbsoluteThickness[0.5], Opacity[0.3], 
     StyleBox[PointBox[CompressedData["
1:eJxl02k41Av7B/AhoSjLaVFRVIrKkrTasnVQ9iUVkihbUYfUKSHroSJtEkJI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       "]],
      FontFamily->"Arial",
      FontSize->9]}, 
    {Hue[0.5004157801535922, 0.8500804766230923, 0.8508539328616407], 
     AbsolutePointSize[1], AbsoluteThickness[0.5], Opacity[0.3], 
     StyleBox[PointBox[CompressedData["
1:eJyV02k01O3/B/CxL6nbUpZkacFtjaiU7maSrHcKabGUbCGiKBSlDUmyFylb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       "]],
      FontFamily->"Arial",
      FontSize->9]}, 
    {Hue[0.6149554485748594, 0.5278639688179148, 0.6543863749700394], 
     AbsolutePointSize[1], AbsoluteThickness[0.5], Opacity[0.3], 
     StyleBox[PointBox[CompressedData["
1:eJyt1Hk01XkfB/DrXluiSdRYIm3KlvtkSZrmWko1JBQxJVQoFTV4xMg2VFOh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       "]],
      FontFamily->"Arial",
      FontSize->9]}, 
    {Hue[0.478498298838512, 0.7899030849687857, 0.9045738335830217], 
     AbsolutePointSize[1], AbsoluteThickness[0.5], Opacity[0.3], 
     StyleBox[PointBox[CompressedData["
1:eJxFjWs8lIkCh4cSZXNql5NsrNuaGIqVyzbqldP+SDZd3DZ1hraLhrZZaZc2
MrqQjlUhNpeKcUl1sNhdpP87BjNYa1wyWZfkEu/MuAyhmLGn8+WcD8/v+T2f
HpNjZw+eUKfRaKz3/NdSBl1R/dsq8vyhaFM9lhYp2em9cLRCjWQyNE1DqJXk
eJbf5jMXlmH4Q9MDwwF1MvFUXgpvUomYjIh2PbYa6eNmV0a/swgz5cbEEg8a
GRNye4dz7js859V6Ub8sI6I5WvPco7dIfZbZE2iugnZHsgFVvYCfqWOZwY1L
GIrI4w9OzOOdS4zP1ZuLuBaTujdSZx4GyXTCMvIdFtQlUcX9c8gvfFxZHfUW
w4EJlZ4Vc7B0mxkourkAn09XaZZazGE2O0sVXTWPXweKvDaUvYEg6YQwUTGH
6cHbfZkH3uDxJxLbEsc5WBRcP9zYO4tnkattHOLfILc5SGpfNgs7UiX2G5yF
euPqK9cOzMKPE3yY4zaLJ8KWqcehM6jrzZNffjyDqDCmi1WAApMuLfQawxmM
tBcKvhZMI2SXJJCVpkBXQA5175tp+A713+r8UIF/3cysYxtPgz2wTZ6cNg2R
Y/z2T6VTuGNgrGFkOI0L8vPKnuwpJEfoG1gfnMKRs6YLbu8dFsybcw6fxDb/
OS5VPgmuk/tX5E8T0OfcdcqonIDREo9vJ5JDvJPMKFw5gVnHjDFtlQzfcfQX
m3bIcfkoo/hPJxlm6vPN37JlMAqv3+8QKYX51TxbM30ZfONSdWtrKXy41eIf
kd1SpOutHvlYi0JkuRmHky0Fb43Id4X/OKzXfJ7UelyKlu5XdYziMRQ4kNbZ
K6WgBSZxD6mNgTefk5qYT+H8kTXMnUdew+pzc1b9SQqsCs+AiupRpHr3/7V9
PYVpszZu3KZR5K7dEurWOw5ul3BrFHcEPz7hPUvwHMdeprZHGDWMYrM4b2vu
GCw4L4Wf+QxjWSS3i6h8jbbQse8L+EPwyOgpeDg4CgazpSjPbghs6nCU86X3
H+fQBS3eK4QcCXef3DeKF3uyN/yq/wqbK+k3sqxHwbRnzUdpDaLO/Vq83Oj/
PeDi/MQzfQR197rmy1a9xMmDaocH1o/gqd0layvaADpOCR6hchgratKUNqo+
xFz2vyuzH0bX7hPut1S9GNSRxFkuDuHMxA2GlVovskzTazsDh5C2jyMRa/6J
CyNpu2wuv4Ju4R//ZK3vwbLrmnW8LwZRH/U6pczwBSJk/KXjU/1IaPP+ItpS
gq6apKMltv3ITBVE9zh144MWbmG5pA8l18Pc8j2eQ3RJWGq/qQ9f/qZJkYFd
eOsT46Lw74HuQoBy7bedePFJh+98QTeSdG6bnk3ogGvwHp/b5t1wXndeQ/Sg
HR50BuNk8nOQyr+YqqdirNuSWCdQdIHpQLHHy9sgVl9cyqjvROGExV4LRSu0
7oqDQw50wPujpmGu3e8QbddcvCpph9Pr50RzRDMCcms81bzasfG6e0JbtQi0
xYpx0wIx+gVfDx9bIYSWW02j01kxys44+PrtawAn9XhV+i4xDuUp7l/MFCBB
vt9gUk0MiUyX8VDKRxB07c9p/4GZRo2+EiYJ4weyHC/r37Hhkd6q5k21ILs+
4vYVNIGsawjf3lCF+/9+mtHiLUSuacq7TsNyxKp0ljcuNf6vjXXW2lxc0YB4
k8J79++WwPZOlTV/twD9L29cVyiLMMhyNNx47hnilYppWXAuaNmHVDZDpbCj
f9nkuC8dsa6lQeGteaCfLvb6/lYcaOSODJ2Pw1BhbGB7ejKciKXUmoV/KyBC
hWMm3FMpBM3Ncpv57lKi+BtlPuX8gAjKk6576PMzEdoqaPn7TBER66dhYnSm
msjWC2/7yb+U4PS7emiY8YlCyRg9qKyC2J9zxWw0pY546RqemmxfRcTy9hxl
n24g2LeeFl0ZriVKs9gM560iwiHyA6vVF/kE6bqlPSCghdDu7aymLOoJ0pLF
9lluJdiqvZtz2ELCtm/DgIlXG6E7yf/xpryZ+A9seVOt
       "]],
      FontFamily->"Arial",
      FontSize->9]}, 
    {Hue[0.1487710157930071, 0.9269674060943368, 0.7271047482779911], 
     AbsolutePointSize[1], AbsoluteThickness[0.5], Opacity[0.3], 
     StyleBox[PointBox[CompressedData["
1:eJwB8QMO/CFib1JlAgAAAD4AAAACAAAAKuGAkgNa/r9DYJDKq+0DwMV4I1dQ
jP2/2Z3FaBCdAMAUSO5bIK75v7Hze2KPUf2/yKV2vf2m9r9r/qQjEob6vwgx
FxdbO/W/9BIC2KxW+L8gjnNSGjrzv7imXWDqifa/d7/kjy5c8r9BjeaGIwH1
v54IwHvZMvK/lbyVXguq879ZhgKEfOnxv6/LeT7TePK/bV2+KlKx8b9bmlCN
amXxv633cC/LUvG/NCnF+g9q8L/eKg+q+MjwvystE/kFBe+/50B8peRg8L92
1CF5EFftv7iyrQuWJvC/Gnck5jfF67/+8jPOyfbvv7XTdTR+S+q/NvuTHN4G
77/0Z+4cqubov4qgFqtNK+6/HLFdPBeU57+0C3+X3yDtv3Oqj+WTUea/0KdT
5tq5678VqQcySB3lv0IuJ5doquq/Cbiid6P147+wvnzUWMfov6jh+kJO2eK/
TMJNjJPp5r8TaPWSH8fhv8Kl6ihHl+W/ou6vdhS+4L8ulWWTMLHiv2sV1eKS
et+/bEKoaKwr4L99FXlp6ofdv0z5m7ZxDt+/J5gKwMii27/8Okv66IXev1PG
0BLsydm/6IFZqH9n3b9O3YvHMfzXv0jJn8KkuNq/52/6v5E41r+cSHfiAejX
v4KuQCSTctS/RKtJsUle1r9QNFkFSrXSv5yOJhHsStK/cn/ZDdj/0L8Yu83b
FOzMv6+Zcgjcos6/EEcTYnLKy7+vRh2eklLLvwACizYQW8i/GtzFgGMNyL8Y
RkbFz+nEv/bwgC/v0cS/EKatv/sKxL+KPNZZ457BvzgyOJEtRsO/+jI82+7l
vL8whutHCo6/v5f0oYzSmba/MIOjsnb2tL9uwDbP81awv0BJe9FiV6i/Y/Dd
sqg1pL8A24i0oQWEvzxlskh1F4+/AHqILuYmhj+Te48Fi5qCPwAW4PjzqYw/
70A5PS0VoT+APWtKl66YP3BF5ZtXi60/wB91cZ44pj9mLsochge1PwDNZsvR
87M/Al46m1FTuz/AhEGAGG26P6F1PhlA1sA/ACalXJPouz+gPsf+bQvEPyDu
daMB2b4/q22YGE9Lxz/gXQpNVSrBP5MTZx1GmMo/0DMCbeoqwz8Jgma6DvXN
P1Aj92bRMc0/acgkOmuy0D+43doph5zTP4yvthSvddI/OIImLexn1T9UKh4c
lEbUP2gcNJkuk9Y/EGb+1Nwn1j+QeBGMiIHaP4fpPHD8HNg/jF9emt8d4D/j
UBriXSraP9A8uEqVVuE/Iq/RZryd3D8Qy26WogziP1L0hmqYud8/3AyBfdDC
4z8MtfbbJpvhPwzg9jvg9eQ/tILgEuCj4z9kvRzF
       "]],
      FontFamily->"Arial",
      FontSize->9]}, 
    {Hue[0.9526322414472408, 0.9897824660226462, 0.9467748272786644], 
     AbsolutePointSize[1], AbsoluteThickness[0.5], Opacity[0.3], 
     StyleBox[PointBox[CompressedData["
1:eJyF0Gc81f/7B/BjlEQZESkhEiJEi/I5EmWEbFJ2pJLRECkhowglJF/Zycge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       "]],
      FontFamily->"Arial",
      FontSize->9]}, 
    {Hue[0.027903586455045648`, 0.6184131531681363, 0.6784589037073444], 
     AbsolutePointSize[1], AbsoluteThickness[0.5], Opacity[0.3], 
     StyleBox[PointBox[CompressedData["
1:eJyl13k01G/7B/ARCUVjKUppoiLZihTKRwhZSiS0KvpWWuyislSUpNBir2gl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       "]],
      FontFamily->"Arial",
      FontSize->9]}, 
    {Hue[0.09879446969671624, 0.5856794830790607, 0.774748926272331], 
     AbsolutePointSize[1], AbsoluteThickness[0.5], Opacity[0.3], 
     StyleBox[PointBox[CompressedData["
1:eJxFjH040wkAx7fkIdmDMuLOpeKMovbUWUr30/SG89bLpZfr5q3LcfLg6Zr3
Dk9KkZV0znVdLxSSvERJ30k1eZ1WrK08M8Sw2myNbHTun7s/Ps/n+fzzWRZy
dGf4PBKJtH2Of8083LtoukmfayqroArpC7k0Cd/MV6DHnZ9bQSsQzeeey/qx
x1w677/evSW6eacvmZsYFCA87KLHXZVBHmyzJXFP2CXRn0rI3HI7c6v11TPI
bB3Sf99J4va4ROXudtJhq8CSUdb+GfHdtZ5EiRZdZ014AsYsJo6UlW+gaZHx
mJlJ6dbBUb3Z2fD2NPpPt4kLcrRgz3a7L3rwCX84/KJIjpjG4gB6GXtmCk2R
0/eKDn6CpYBHang/idaRoXBK2BQcpRxznkKDB26tKbykSVRnevmFJmjQGuf+
feh1DcKtCwNIlDk/y09SCD+i+DtygzLmI7qrXFuESz5COMW663NGjezQhaVt
IWroZvo8Eh+rUJRYYH2nVgW/VRqv1cEq5L9Whl8wVaG+VHmT4aXC3d+ca+7E
TuCYU33xkIMK4s9RpwPFSpy2lvCOmU4geufbxn4vJQTK4Q0/WCoRc9kwQdyo
gGre4KYWrgJ+rrMWra4KuHnrzuuzFHhkUPfl2SMfsIU6ERroroDVw8M9o5Hv
ofVxcbYyU6AsXLfW6Fc5Wi/I2RmUDyiNKzfcd2ocrBgqM29ajujE5S92XR2D
EdEr45TKwcGt5+lNo2h3sHeWxsgh7e7wTH4nAz8yLtijYxw/RU7495nKcMY+
JEp/6ThankSc8fUYwc2XAalGf859eIP27Phh1JRL+6AdRaHxu2nq7XfIYuaY
ZF0aRbGh19s+2RB09QsYVItRWFsYyc87DWFD9GiVf64Mx1i23ueiBqG2pycX
eMngm8MJs6kagKbW07JWOYJtopMpnCkp2rOq1+1vG4bhyuN7tjOlOOLkExGU
NwQRP5gydaofxnlhehgbgLqZmb23SwL+TE186qYBlPIXV6rMJRBG1xwyaZLi
RuCUhtzQB+Oxb080n5VC37I6zVgqhnlOyMvirP97nfvmop83S8E6XlLlmSzC
SBPdY6ubBBfzqUtX27zGDlPxjY3fvIHt33vcx0t6oVAzghkfRLhgcuX8vjU9
qMxfcZFzQISKPp90Te1LBLBLks5dewWdfN0Xk4QASzip4thOPtxpe5Yk/N6N
gGxKpnl/F1xZrxSdoi7wU3qv0Vd2YpeN3d5H2e2ovM8zoCa2Q2eUYrre5TnW
xDId7A614SDXO2Kj8ClYQbSGG9IneLMrxk999DEkfzXWB0Y3IKQob/3NskZI
UsgztIQ63Lc9VW7jeQ8eNE5j3drrGFwwSS58dhtp8fKxgYxLhI3JpluV7EJ4
GDRXMSilxA6S2eUVVmlEGnOCXvy6jphMeKgycywmbIeD/Zd91USkqR2fiIla
Yg1bYNsmfkak77/qy7LgElcWkg5EmXUQT938W/KX84gso1WFqVo+YXffUNC4
t5MIqnhRUfNKQOR+TWzTDrwg/gEkRXoI
       "]],
      FontFamily->"Arial",
      FontSize->9]}, 
    {Hue[0.8220869933863759, 0.7899356204769833, 0.7805586773864912], 
     AbsolutePointSize[1], AbsoluteThickness[0.5], Opacity[0.3], 
     StyleBox[PointBox[CompressedData["
1:eJwBkQNu/CFib1JlAgAAADgAAAACAAAAcWy7pd6KBcDl/OCxjOUHwBwzi89K
LAPAW0yZXGBUBMCmdsgGEroBwANxjicuPQLAl+PDvZN3AMDBrxKK8bwAwGcj
PPx++f+/J7LbGGck/79GWpRNBlX+v/mnpy+ZOv2/E3w71WRi/L/CUq3rF5f7
v8hyQ6IQ9vq/uuPHcZoq+r+j//sSwrj5v8+bKer05/i/GHxRjSi897+7d+Y8
ZMP3v791VqQqevW/v+tCDdm59r/owFQJ4kv0vxBXuVoPxPW/lLscX6oC9L/h
zqrpNeH0v1FR4C6S0vO/tGer4mcO9L/M3lC4v1zzv6U5PhFdSfO/x/tUnBb9
8r9LGRiyQY7yvwmH93lc7vG/mMi6f87d8b/6i9iKFffwv3a9SlC+NvG/9wyX
3kjP8L9bkEz4AZjwvx4gLU+Ol/C/rFC07bQA8L8uygU72DPwv2X6uizL3O6/
2h6Au3BI77+3iQ/jJcHtv5iQyW9jku6/1KJwnJWt7L9stl6l1sjtv03N4Kej
pOu/vBav+7P47L/T3vEGHKLqv6i2Ua1EXOq/3V+y8F6l6b+Yx2Ed8jrnv0C2
mt/Bn+i/NLeyDVPB5b+qrGIujJvnv5Rq7P7R9uS/EYhQNx+c5r8Q5Y96b2Xk
vyZeHAztoOW/LDLkQXjj47+zdzd5cKnkvwDhHICEp+O/tqJH8z+547/s9Eam
iGPjv5MiRWu4y+K/yCwTKZrM4r9sXnhGkOThv5S1RWkzXeK/dYjRmSb/4L+I
lbfjIt/hv4OzAbZVH+C/0JhEeYTw4L+P87XYDnjevwh4JSenCOC/n+qJ/4my
3L94rg9HpZjev+wM+vZG7dq/sNgYMG5x3b/55wosZyfZv9A4W4Z+Mtu/ggi/
6f9f17/YfV+NObXXv6BHxCo4ftW/2MkLeVs00r+BPcgObJjTvxCz+bqs9cy/
A8dVBCV+0b8wYuRAF4LMv6QInWstysq/gD45Yc/zyL+kCJ1rLcrKv8D67/Y9
9cK/aY/+uZpNxr9g0YuvFxDAv6Z5UhUPr8G/QGj7EMtDu78yPNmFBDu6vwDl
vhaXfra/IOuPKQY4sL9gHVfhaiS0v5zuRsSfD5m/IFZFMggKsb9fF7TgGiWR
PwDuiWP/eK2/kdw6gHG2rT8AGIYJzmyqv2aP2tE0frk/ICbq0zcFvj8UiK7Q
n5PCP0Arivm+Ntc/Ph/ob66VzT8ugwEG
       "]],
      FontFamily->"Arial",
      FontSize->9]}, 
    {Hue[0.9887547539644028, 0.9687203168703729, 0.9229942886922142], 
     AbsolutePointSize[1], AbsoluteThickness[0.5], Opacity[0.3], 
     StyleBox[PointBox[CompressedData["
1:eJxlx2k41AkAx/EhGbUqu8ITOtDuysi5Fc9q/455UE0aWtFotaZ6sMmVnsXq
MSuekieslpEnljayIq1jtxz9hppxRTJmGPdgHONIznE0dveNfdGL7/N9PnrM
ILdLiiQSyfHf/nty5kutKJYyR8OQmrCcrsy5VtTVm7iqyFlxv6N9zmkTZ+pB
hHJVBInj6/tn/2uaAodZ1tKwly9HGMXV+l7jOm5WbyP/Jl1DpPggk8z+AHdV
sSOTugbtG1qD1fYrsPTgNi+arG54Rf8HqsbzZZz5ZSWzd0KGiuuufk0dMsRc
tV3LrFpCfLipIjV4CY6Zx3J/KlzE+ny7G9lrES3MTw00SxfgaO3u0la0AL2i
7T4lLfPIOL4Q+CJ6HqLmV4ze1TnYhLQ0vWDPoTR+lCs7NIcsQcyvHsdncczG
h61zfRa5gUXIODuDeH/yYHXze6xYJ2lVJU5jVm7sUPrFexjuVJcGaU/Dbn+Z
X/mtGbg0ncyv85jC4vA3SuGSd5CWsNdroiexLqEY572axv6MTlcb2iTsjRhl
3McTHzk21GQ9hjex4dCC5zd0jSbwZaJpF6NcihjxrSOaA1L4zstOyuvGEdxc
HG3eM45hM53u8cExaH5mOam7NAofs/S0QsUxzARmG5D7RlCrTutbNhgFrdKP
o5w/gmTvkdQjtBHQNhkV8qYksH52T1UlXALb/KeBjjQJLIjnh7c/GkYwd9Iy
aosEwonod6LuIdQb50x5MofBizO3kGsMgf4JWWTYMYQ5TQ9fW7dBtBpn76S5
DIHJGp2xvStGPd9fTAsdxNsdSRn1ggHkF9xnUD6I4Xi6KSdt1wCiLtAPuojF
yNOnHR2r7cOwkF9S/LcY7k8MheaMXrSr8CurN4sRkqGwNU7Wjfnfwz+PtRvA
tgD9Xd7sLozFmSmpoA+22xTfOB8WgX5K+jPduQdBFSLB6/YOyEzGJLzkLozs
Zu29dFmIcJK5V2d5J5bLdyj3kAXwjF894fZVB66Ya299mMEHnSML9QoRgJzg
kSmyaANLuE/tu6E21OrEedmjFYYXdVgKN96C7XRaqp7UApLCHnkBuxGgCM49
TW2CGn1CWnrgJc5ePd+omlX7kZNtyhYj6zgb3vcka8tp3Qrsftx56J0JYNtU
HuD/41/wDGj4Vr78DKwT/j3s/hI4eJ4vb2gpAUkiy6HxspHUX3hq3v0PkPxC
px6kXCZiebp8FZt0kMJSrWhqscR42Ndz8jv3CVKNqevmrNsbZhVXW1rcTSYk
VTpUz4tlBGsmxcmEkvu/jYcsY+dKCYbZxTSfK5UEnToZWVfMJTQoeqvOETWE
VVjrHiVRK1GaEndA2M4l6EsllTyHNkKzcjlEnttIOOunea/YtRNHUy9dEKa/
Iay0GfZcMyFh5Nx7hprXRowpUFrV6zuIR9cSbG4/FBDfZ/KnDCNEBK8j21OL
KSL+AVmpcOs=
       "]],
      FontFamily->"Arial",
      FontSize->9]}, 
    {Hue[0.41460899451017186`, 0.9671222098290062, 0.9456789412716089], 
     AbsolutePointSize[1], AbsoluteThickness[0.5], Opacity[0.3], 
     StyleBox[PointBox[CompressedData["
1:eJwVxX040wkAB/AZSi8ineocRVEiCV1ITDoX5+FZ08tJKxElkuiJYlk9iqGj
k7dClOqkRER56fvzXh1uqiHv5nUzbGzezd398Xk+Wu6XaJ5kEolE+8//FxV7
SpbRFYhfLrB9643XEtNJjb7JRcuI+RSrcId4RaI8PHZ3ibE8IVe1TseaWEl4
qIfypj1kCZ8PDbdLSxSIOh0Sa20smYhPvhirtG05kVbcxFXWJBORYdEJ0jZ5
wiay+Q27WoZATkTBrUo54mpa6bOpyzIEYfLysG2DLFFuRc3gLZGI39I3OIaL
yURh61Xv0dMk4m3lyZbtxmRC3/3kr9t6lzCc+52XxJQhODdSe3VfLWFiupKh
0UUijm94px8VsAThZ8ViGzsSkcP3sFqhuoSUc7sLKNeXkFnkLfqjT4pD9Efa
/lekeDIhMxrBkeLcA8vBzhuLGKmzMdrHkkJXnhUcnrQAepWSvDNtEeke5b7v
y+ahqt78tw55AaxdPo6BI3OIEKuOnmDMwzHNwYWmPQfHKE15b9d5sKkpNVSv
WUSqxzvbKc7jOWvsjNLrGRxe7Y93UXMone9N8V6axpdvaqLxn+ewh+18982x
aUgHmNRu7ixCsx/IOhdO4bbKtuOXj84imBGa7rt+CquDCo6N182AV6dlOseQ
QO/C+IM05gzUGz3uxfHFmMsM5ROnZ2CUx5Bhu4oh1A328qROg3X5UvwW9iRG
XmT6vfphChvfz6x0OjSJ1+VeWkOpEvDtyVCvmECNLve52EmC9mXHp1KtJrCT
bitW0ZCgMX+4KA4i2JcepR/sF2NITzUNB0VoqYs0nY0Sg+3jUVb9SQifvXaF
aVpiPHx2MCOPJsSESiFn671JDKy7n/CqbBzpNoNmifKTIEV6BlQ3j4GuaTNC
HJnAHaMdTy5OjmJ4b2BPVokIgjEJNVBlFDuTAsirXETwu6VuvWavAM3Sxa8v
U4T4frana4E+AvvGOAZttRDCqoasXbf5YA7NPSyyGccpX46zTx4P1Eyvldr0
MbA+Z5yX7RxG/UYzgxHpKPwWSgadFIchJ8zoUH45iqeSzx1qB4agzW1oLZMK
YKjnmWwaPAi2ASdU8KMAMaw7LsFvBhCudlUpwGkE9V3X75uN9uPbo2e7BAl8
3F/hatup14/dRUpmBhp87BJs0yw63weiejC7r4OH9igLR/NsLoaXM8ln3vEg
0kvMsxH0IuvK7AHDZzxsMtdQzDPqxdnFf3ak5wzj2p/cNrdrPRBIDugI9wwh
xDhfoSakGyS3ajvLkH4cVnPPDJXtQkyP570tYT2IMOpKUg/qgPVHw3zxo3Yw
Ttqdy2lrg/Uy987k+VbciMj3aTT5jtaMkprtTS1wO7E1KJrVgo/Wd5vsazhw
CzLZRGvnIG9CdH7yxFccHtM0pW7+BuVa1ytqy5sgq+esxaZ/QUZ2cFgqvR6W
rO4Q02g28qpPVQSYf0Js98M4g2sNsDaSnIvRrYVqQsDiAvcTlBM+JHY7VyBy
jyRyvUUtmDdzHfytirGfs7hlTVglrOPcHzvMZcOuKldk+Hs5mIonk41yM+AX
XW/CZbwFczLwVgI3Ee8VfpK7cCQHpIWs0zv+CqP4nPnSp++TBOsQi9fGfjkU
/3ETgz72TQrzpr3SU9tCSvZAeMEs/ymFNKBa+di4mJKwT3PC620BhVg/q2P7
ooSS3+filssoo5A49p959hWUEVrNfvPuSopbtKmls2YN5VK2yarNH+sozDUW
pvrBtZSYrFLllx/qKf8C55njqA==
       "]],
      FontFamily->"Arial",
      FontSize->9]}, 
    {Hue[0.30841277433608094`, 0.7934336903612567, 0.9785374740484571], 
     AbsolutePointSize[1], AbsoluteThickness[0.5], Opacity[0.3], 
     StyleBox[PointBox[CompressedData["
1:eJxlx38803kcwPFt5UfnhNYPhxLVhitSSkf1cYWkhOIuTig/OqfIulXKPcyP
flF+XScqJJe50K1aiHh//WjIuPkVi81QCpG2YcPs7v7Z/vDH6/F6PI1OhB8O
IuBwuGP/9f8lQax4nJsaVsTKreCTtTGhxdHrl6kqWK5sk8de0hJspnWaOK26
WOEcqhfTlEPAbu/TGRI1qGDrsvSvViQoHeiUbn1rHwHb2yZ3TktchKV472jM
z8MrfMTVzFqlA4dti1RjONAJmI3QEz3MwmGueE23lxvw2BP8pH3yLqXF0aS8
5Fo5eFP3YG5tcmhI0tDWS51XeOVxyujsWRl80axwWcaUgbs/tsPXdk7h3dsf
to/pzkJyROUyinxmgQtNBUGzt2YUJjVW7SCvmIF9npcFzeFS6G7OyNdPkiqc
Q3bO9tOQwpw5d0J3kQTqHzy29bKRKHzX+GJU5NlpWFxip81dPrXAxowYzsPv
lDaIT7hAKZ8CVYq7amPUJLirTcmIaAp0JKvzLUfEQHkikf2yZApWs23MT7aK
oIix3Ib/fFJhp9fpZd4akzBtLEusPiACab54cSZTDGNeFmEbnIWw1sdEnuen
dFvDYFoZVwT6lU+T37Z8AZ5PUlc+XQQvgxlRegMTwIlISpFEKk10IdcsWiEC
+o8ed0zDJ4At8Lf8my4EcoLBO635zxCXGmWmSxFCuOjRER2Xcbhdzoi2slCa
0Vaj12j2BX79+c6hwsgxCPh9vxUhYgK8X9HR172j8O3hoNk6C6XH6zdt0+/7
DA9WO8V2HxoBdVn9nrt4paOGuFkboscg/j4+jZ04DMxNX0m7uj7BqrcxGlvc
Pyzw5o6E8tLdSjeYVDQFF4zCsvsZzICN7xf4UwEhhc0aUbjsmq7r7tFhSJur
1JIaDi7wTlrROdUqpQPPvTf00BuGwcJAhoQ6ABg/yv9k6Ed40BMu3djSD+9C
C6dPV3wAYsiVe8dI/SDO63MmJw9BmPhFaCZNAHM99RVBme+B3TZx0+p5H9jx
HR1p7u8g5Gq2fP4UH3pTdP7x7RwAo5o30U6GPHDS9+ghew3Abyu/oVKS3kKB
rsG6KEulmc5qWqUD/dC5lEVa78gFLJCo/vRWP/yx1PHMFK4baGmnr8gfC4A9
dC22ouoNcBzucY1y+kBaJL5pc7ETUhA+ZHMdH1blHlA33doBBeYTxSfse6Gj
NHvLk/E2uG+35lhuLxeSdbQ6AnNbwSR1O+uGcxdcLKDExf7AAZzByVOM4+1w
yeenknlCC5wZlP1pk8kBkqdmtc+eJsBs+PuThC1wh5/YFne+AbRV7csyX7Kh
f2UT+QXjFbit2t/wybERmugzJ3p4NeBWM+OiXsWCnb3TneRZAMautRmV39cB
a2vrAapdOQi66xqnrDHwi7As1Q9mAq46NrBZhQmnzGsPXjIsBlyx3yMT4nXU
XDvfO0rOBey2uber2XMkSo/LjDtPA7tnF6zTl1QhYbSrcXpxGsI87vbsDa5B
nomxXLwDHdEk6xMCDtWiUirR1yDrKUr56Gvbb1WHIvxIqZcHXiCama3RY9N6
ZL615LpvBoY4YUX2QZqvkc7ODH/vsDp0dM1I8K6QdlTU3jQdeLAB+asTc+pH
uegZr8sEhTejzdwjRcOhPUg0zmtxiG9F10p4wvUDPKQ9HjI2kt2BcLm8sAAV
ASoh2NkzE7tRfESi6IatAHVW+8dQ/+pF/wJwPTYS
       "]],
      FontFamily->"Arial",
      FontSize->9]}, 
    {Hue[0.14114052337517546`, 0.9265581872330222, 0.8636971134972192], 
     AbsolutePointSize[1], AbsoluteThickness[0.5], Opacity[0.3], 
     StyleBox[PointBox[CompressedData["
1:eJy10Gk4FGofBvAZYxjMIISozljKK0v0ckhOKUuyH1JilFKJkOokTpF9q+iI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       "]],
      FontFamily->"Arial",
      FontSize->9]}, 
    {Hue[0.7824377123852679, 0.961180485450508, 0.6956613350730663], 
     AbsolutePointSize[1], AbsoluteThickness[0.5], Opacity[0.3], 
     StyleBox[PointBox[CompressedData["
1:eJzV0Hk01XkfB/B7f7drvZQtlUqWsWavRoswyhJlp9uijWKSpBhpukYPQjJK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       "]],
      FontFamily->"Arial",
      FontSize->9]}, 
    {Hue[0.17238762698102006`, 0.5098065884972639, 0.690450850120566], 
     AbsolutePointSize[1], AbsoluteThickness[0.5], Opacity[0.3], 
     StyleBox[PointBox[CompressedData["
1:eJy9z3k01HsfB/CZYRjMZErcki4VKUtiJLcrSwmpiOK2TLJmKleppKfmCqGs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       "]],
      FontFamily->"Arial",
      FontSize->9]}, 
    {Hue[0.4713042532312257, 0.9064824834327612, 0.9982367038275223], 
     AbsolutePointSize[1], AbsoluteThickness[0.5], Opacity[0.3], 
     StyleBox[PointBox[CompressedData["
1:eJyF1mk8VWvYP/BtD2YhiiRUwilT5BhCE4lkKpkzlAyJSCmVlKlSiDKUExVF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       "]],
      FontFamily->"Arial",
      FontSize->9]}, 
    {Hue[0.9871164466348192, 0.8945316949758739, 0.7922991536194852], 
     AbsolutePointSize[1], AbsoluteThickness[0.5], Opacity[0.3], 
     StyleBox[PointBox[CompressedData["
1:eJwBkQFu/iFib1JlAgAAABgAAAACAAAAC4EmNvhyB8DmR18eXTsNwMTqBimu
sgXA2j4Oy/e0BsAGFHedBm4FwNo+Dsv3tAbAnRnL2RwvBMC5DgG9PvwEwOte
w7B8JgPAaRngiYmhA8AiJrthJs4CwDFuowRNhgLAXreTp3YKAsBAin0J8JQB
wONugdpbUwHAVxbr2DTCAMDNU9+Q7iYBwOU4FVtAvv6/xR5WYp2SAMDlOBVb
QL7+vx7Y0WI4//6/HTkIfjCF/b/UV8JwZlr9vxgesSneYPy/8jnxJgWR/L94
OUPIn0v7v/p/NDk6APy/MsYEX59J+r/AmDJyH5H7v8hjl2vxVfm/4rA/lCEU
+79NAIX4oXD4v9omYWv9dPq/zWQcbdeT97/wuluMMFz5v5TOGSlewva/MtQo
iSWv979gDCOKYer1vyhn+L8lvfW/Z0OOy10E9b/g+b41NDD0v4knY1nO/PO/
HEsDIbKP87/ArR0hW+ryv1SJ8Grvc/K/GpH6S/fc8b+QXdHaDUnxv9RnlS+Z
mvC/aqHKuA==
       "]],
      FontFamily->"Arial",
      FontSize->9]}, 
    {Hue[0.053344384354931274`, 0.9703130771949725, 0.6686853832233715], 
     AbsolutePointSize[1], AbsoluteThickness[0.5], Opacity[0.3], 
     StyleBox[PointBox[CompressedData["
1:eJxTTMoPSmViYGBQBGIQLblQccZhba4D93wWbul6yXWg2bDqnNNs9gM5x6uX
rn/JcuDO65sJSWGscP6beWyhiZOYD9x739n2S5zpQEz1aY/3Ogh+6M+bzB+6
mQ7wtlxffEKY8cCa7Js2fpGMB9K+FRgkmTMcaGCIX9ilwnBghfzBV++f/9tv
du5f9eLX//a38wnlSfT/3S/B+FCrKfnv/mqtL6/ZI/7sL2JlvSh56df+Grbj
1s42v/f/kfrfpbznx/4jX2c6fjP6tf/GGRVJNq4f+x+EJFipWP7cz1O8MqTt
xvf9S8z67pqu+IbB1+pT0bE7g+C/Wcm4jNfk236ZkxOXL3vxdX8XF+vtyYu+
7F9hfrhNTf7rfov81OjHjz7vj5GQtV8W/2U/Q/npbBa5z/vzkyJVA+Z/3n/h
vLm0Qt+n/fvn5V7qePxpf0PCgs9B3z7uV3iw2TVZ89P+J64rTgpaf9yv27HE
KLHo436G3MTHd6w+7D+puZ4vb/eH/SfeL5uY/urd/ufhzNkijB/2FxQWC1pd
frs/ZtW2pS5T3+1XWO0fsr7qzf4TMbMm8Wq+3W+h5ujcHft6f5t59On+ra/3
zyhLel73/tX+JX/kbvnav9q/wO2fbX7Xi/09dbHmfJdf7A/gj5TS3f10f9Wp
xVenbXq2P6D7nfXEw0/2P8meGb897cl+D8P5Avw8T/bX/ihRufH14X4AZ8sj
rw==
       "]],
      FontFamily->"Arial",
      FontSize->9]}, 
    {Hue[0.7440391358061516, 0.6210001602848408, 0.6732256650829377], 
     AbsolutePointSize[1], AbsoluteThickness[0.5], Opacity[0.3], 
     StyleBox[PointBox[CompressedData["
1:eJyl1Wk4lAvjBvAha6s2SYlosR1JRXpHJolOSU5l6bQ5LaIUFVKyphIlS9po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       "]],
      FontFamily->"Arial",
      FontSize->9]}, 
    {Hue[0.04471031777152268, 0.8426339990717324, 0.6651922758435926], 
     AbsolutePointSize[1], AbsoluteThickness[0.5], Opacity[0.3], 
     StyleBox[PointBox[CompressedData["
1:eJyN1lk81H3UAPCxT7KLJHsSkgqpJIke9IhESpZSUllCSJK9lEpZKxRSSGUr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       "]],
      FontFamily->"Arial",
      FontSize->9]}, 
    {Hue[0.8154367246947689, 0.6616214967355262, 0.8010478903312612], 
     AbsolutePointSize[1], AbsoluteThickness[0.5], Opacity[0.3], 
     StyleBox[PointBox[CompressedData["
1:eJy1zHk01fkfx/GLGzLGHlLqiiI/DIVUQlkSMdmyFxWpJEkopkiyDJFlJMtg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       "]],
      FontFamily->"Arial",
      FontSize->9]}, 
    {Hue[0.7304121634134797, 0.9379724096371754, 0.8110954388076203], 
     AbsolutePointSize[1], AbsoluteThickness[0.5], Opacity[0.3], 
     StyleBox[PointBox[CompressedData["
1:eJyVyns01AkfBvAJg0a5lndjYpSyijJdNhWh6CKvCu1KIZUiuac1rUlZuggZ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       "]],
      FontFamily->"Arial",
      FontSize->9]}, 
    {Hue[0.30128902172960537`, 0.8211583919627244, 0.7689066543540216], 
     AbsolutePointSize[1], AbsoluteThickness[0.5], Opacity[0.3], 
     StyleBox[PointBox[CompressedData["
1:eJxF0HtQEgYAx3FGDfPmMmsi3NijmQLbTNOaWdJ5ZUPrJPK9vJ07fMyzMvWW
h6fneYwmbnZ2Nmdd0GPOTa27ibpNB+1HyhQMAxEm6vCFouEDFJ2Klmv/rD9+
973Pv7+9vEuxGUQCgXD4xf6rPJ+YedyXqCBJlI4uOkkRSXX6OfUExdmeG14J
w0TF5J2t5uyULRzPDgl9ZiMovHJmOwXE54g2/pTM3r0F1xlmX5poE7JrDU1S
2yZCuevOz+kboO+X79H7bYDBiRaaEtdRwhUmudetg+3h8BkIWMP3abpXdyWu
wUozprm4q3C9Jrn1ZsAqgi8bQovq/4FAuU2aErgCsVslCPSX3uxlzXBqlsES
sxnfcpehMue9kXnACbGO+qBS4MSCoOygoGoJqfRRSm/HEsL/PpJGSFpCmzTu
dknmIh6sel5o/G7xfzcnCiMDZQ5ss3Wcc+92wCYq6ms56wDJp4YzFOjAh+ag
VrnRjjKf8zu9IuxojSntepJrx6WF8PuSgAUI+083HtxvB1XRec+dPo/4qJt3
OY8XEFZ4fin4gznw/Zi9J6MXcDTMRHk7bBZB48XvnVTPIyE1t8h+xgYGuWWD
pp1DtMkj2JrzFMqySmHP3VkI2136pOoZ/FB7tXxfpA3lVEqDn2IaOyaoUs+o
p2B9xL9csGiFx1vMlLDyGfjmGJ0ahhWq2+yhNMo0tioYX7VlTIGfcIHN1E3h
53lLSXrdJKIcWWPPw6cQZPWcI9osSO4kNZIzJtHKNU2Eh1igIfiOtFdZIPo0
ntlZOgENpdi7Nd2CQ3X+p2L049DEN82qYyx4fzCPn1U6BtqzH2v8333pyTYy
KV0wAVl1bKtb+yi+kJ/4Wjw9Dt0nscMP80dQ0eBPLqwbAwJbGJIAM/jF2gqV
xIyI3d5Kx8gwCLxztRndwyi5sseUdGUIjGR51JdZg/A9utI7dGAQqntVas47
A9CK8gtu9QyA4ZaoJY8asdW/8msh7y/sEtXnibsNUH8jW5pZM4D/8cVsJ6cf
EpmYFXe1HzrasRM+R/ogTy0h1ZL1+Kzgdyv1vhYbgqSi16/rcO20K/nQogbN
sQZRn/eTFz+ZTTsf9WBH0/bwcUsPxhysun2P1TCcmmrqq+2GjueVndPWhd9U
U7ZjF5XIJcX9kVXdgZuHR2iGLgW4ZMkrtcRHICcW07a3tyPCX+b1kFePP38J
2VuwLMW/APf6Jw==
       "]],
      FontFamily->"Arial",
      FontSize->9]}, 
    {Hue[0.9334652141489563, 0.7748133123123317, 0.7280797888677935], 
     AbsolutePointSize[1], AbsoluteThickness[0.5], Opacity[0.3], 
     StyleBox[PointBox[CompressedData["
1:eJxFx31QkwUAx/HHKcKA60xPrjBhKlcyqxXBDYWLifJmhqLAMVgDF6iIIZJJ
vHkTh0yGUlQHnZGCHRAVL4UdcNLvAVFi0+M2GRs0xvDhZW5zL4wNRJDqn/rj
e9/7bBOcOZJBIwgi+J/+fVu723sszmby9iGtV4ufG9m0t3wTv24jqbk/MdUi
Xkcykwcj9XJ3cpc10UucSSMLRLYqnpNGSq8vbvhlgiDzA78OEH2zilrZu0de
jVgFoT18/mTkC9DzGq3OkBVUBXwbnPjac5RMt49+InqOoaP8+ELLAgQVmYX2
1WcwH8/Ju/LUCX4OV9/24yKSw/J9LpU7UEvv9jyVt4Dk8s9HiZ3zSFFkXbMe
c+JPmzC25q4dL8X/4Bt4zIH+9HXnb3naIU3xCrl8bh7ujj1eJx7ZsGjhbh2o
sePBPfX2zZVWrB6uoUpkc6hhu/aufGmBaP2Vkrvuc9jvXGaXppjBS1OybPE2
CMcrBOSnRvhIbD53mqw4TSqPCkOfgBVUnOvpYkW6SBMY4KJHc2W+0iQ3Y1g/
MjmdPYOH7L7XJbeeIjq0IkPSNQX/YsdS30UT0uhB6QN9FLSN++ypWUbcHFza
FVtFYWzlY4/EVAP6VSwb4wCF60H3+rt5T9Bh3ODtxn+MqIcXf4NAD/ILuTHz
g0lQVK53S84sgvetdfJbdRiZP8mlSmdgyv+D3bFXhwXuuCr3+2mop5i3F5sn
ILxKGAU9U9hZmJSRotTikP9nUSotBfVu4WwxTYsa7p4IkwuFTu/qpNiAcehZ
N6Klbz8GJ7zTYArRIHvlo7gG3iTUmpc7j5/9C4MsmrFeosM7UH7IlI+hSta1
ZceFCTDYc181PFPjzP6mavrMOEixlDdcoML7EtcLdZEaELVUVwddBcXsC78d
rWOwWsMlc91K8MtDA50+o1h8xJRPMIeh72kj7SIVknabRxoNCni3/vSdQq9E
sDhlW3WWHKw31icoYobBKbKOXzUMwS95LMG1XQFGw01fdcwDMBPjCiY3yUHE
8LecpklRVvpKgPmgDOSYwRHSN/ifCZPFpfLgfUx6GOhbLQPQLWcXDZ/rg/8Q
t9Th1w/djTd/PnupF0J+fS7FIZG2cUCZGtWL8AO82QTfdjBs+u2nPP43J7oz
u1F8B2tMZezupXoQ4bK4tQ2/Y3nqclFU2Qno5lFdn9WBZmOEZA2tLozR8xar
0qUNhFraZOX+GvY3YlcE3Q==
       "]],
      FontFamily->"Arial",
      FontSize->9]}, 
    {Hue[0.5303774254157241, 0.7213087532388734, 0.8385187642380239], 
     AbsolutePointSize[1], AbsoluteThickness[0.5], Opacity[0.3], 
     StyleBox[PointBox[CompressedData["
1:eJzt0nk01dvbAPBzDDmGSkXJPBaRKIQrVCohqdRVkZKhJJkJGcotiRAaKd1U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       "]],
      FontFamily->"Arial",
      FontSize->9]}, 
    {Hue[0.7578222568691928, 0.9905279248340739, 0.9896640920933669], 
     AbsolutePointSize[1], AbsoluteThickness[0.5], Opacity[0.3], 
     StyleBox[PointBox[CompressedData["
1:eJy11nk0le3bN/BtyJwoSoaIuI1RVDKlDCFJUSQZSiFTSSgUJaGUTEmUhCSV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       "]],
      FontFamily->"Arial",
      FontSize->9]}, 
    {Hue[0.8117588499519535, 0.8085949661470211, 0.6971528294303511], 
     AbsolutePointSize[1], AbsoluteThickness[0.5], Opacity[0.3], 
     StyleBox[PointBox[CompressedData["
1:eJyt1Gk01I/XAPAZUkLKUlRCSqkkKqXQd/IvpJItETIJSfYobZp+KkRFxMge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       "]],
      FontFamily->"Arial",
      FontSize->9]}, 
    {Hue[0.42306317751779154`, 0.8882105850594253, 0.7369308193009041], 
     AbsolutePointSize[1], AbsoluteThickness[0.5], Opacity[0.3], 
     StyleBox[PointBox[CompressedData["
1:eJzt1Gk01X3XB/BzzEooii6FaNAgkkSD35GpUObMdXIlFaKMzYdKdYmOoZLI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       "]],
      FontFamily->"Arial",
      FontSize->9]}, 
    {Hue[0.23048282852349877`, 0.8019318422284584, 0.7015061725508066], 
     AbsolutePointSize[1], AbsoluteThickness[0.5], Opacity[0.3], 
     StyleBox[PointBox[CompressedData["
1:eJxFx20sFHAcwPE7Oi5UOoSbM81pXHlc29HsOsOyNGEKy9p1iSl1N7Ll4UQX
rilPQ2zyNIsRlbQ81e9POU+debiIzuNx5OGce3CO09Mbvfjuu89JJiv4lg4G
g6H87d8rGUetWdgjiF/lFMpJPI605ul8fYoh2s5IzMknGCB+cv/UNO3wgd+q
emKHPuIQtdE16kSbPkK1BmFkqi5i52lb74hxaMCOePQ5Tgd9slFxCTcOoTJX
m1O0BCxiyR16T1voIrvs4CaiBRY1nHvV5avBIs59wWDNPQziR2iGY3YxyC/a
hm8k+QUvbzYbDJhi0FOp82LT3j5MP8qIdNXbB/ZEta1j2n+TOcZB7+5qQWVY
/JBVtQchprbl9Vu70K3zobswZBea9TaEJhINEJMf5/hYaWDOgRTW8mMHLuZ5
p/Sp1OAzW0O171HDZMXIpZKpbaiL4G2MeqgB4zm5XyRQwdU4pXu5yzZkk8qZ
ZIESiOO/RWNiJfh6JK0LxxTA46oz6ylKiI9NfT2/KIekVHOgihRwhVSNcd/b
AnwWm3LNSQEVvQHGNOIWPGi3qzGMkYMXnRFg7SWDylHCEj1zC6i1hZN+41Lg
JYZHkLJl0BWapSh13gBrWufXHZwMZl+0+5cVrUFax5yCmb4J9cQ23TP6q8C4
XJD+00UKRWejJN7cFTCaq/hsNrQOZgkEwQ5+GUQTVp145RoUU7Qc+9wlEPIp
8byUVaBeoHJbSYuQxuxTszQrcMzrzXXnhgVAZAdDR+wKWD2JE0jPz0MJ7j21
snoZLKO8TeqEIsB3cxz9JUsHjiwectV2ikEzPdqXr52EwEB5Y6TbAvR5WpLy
LSeAEQDy6KAZ8C0VMnPoQhg2Cvfr2v8OUc9mOtz1RoC9SXAzVn6DhQSa2Oz2
IMgKKlqkBCFM0ZcL+nO/wB+u0nPG
       "]],
      FontFamily->"Arial",
      FontSize->9]}, 
    {Hue[0.07080486580210121, 0.7454171158545432, 0.9812876006176235], 
     AbsolutePointSize[1], AbsoluteThickness[0.5], Opacity[0.3], 
     StyleBox[PointBox[CompressedData["
1:eJwBkQJu/SFib1JlAgAAACgAAAACAAAARt8Z+UwaEcAEm/4D/WoTwCgSVntF
nQzA+xTv8LBSEMCW9J54w0MLwGeuJXdoAA3AwiZ/yOVZCsCPTrnTIGYKwHo0
LWO0swnA+ybXp+hdCMCE3Z8DgxsIwPXELpkDsgbACiK6DY2tBsCcFigdx0UF
wMJttC70EgbAzgDIThYIBMAwi+FSfVMFwBUcqQHn7QLA0pbDXLbVBMAYPO4i
r+8BwAOc8kfX2QPAcx/XsA0IAcD7z+OyJSoBwHqWvJYJMwDALs9vXjwj/7+F
4uY3PNv+v4KYZ71h1/6/8uNei+Rq/b8W6bQj7VX+v5u0nKtSEfy/brbW8m/Y
/b/8rHBMhcv6v8Ap0yJrkv2/IbXmjQaX+b9wH6Zd3wn9v5HjXAjMcfi/IstS
5CzW+r8sQoV+H1r3v66WhVMkZ/i/VpyNmEJK9r9iH/FsOCH3v9BVm7RFQfW/
sOyYBX0/9r+fU/KoUD70v9hFAdR8K/W/Sc2v5RBF87/OTiu3i5Hzv9PE+L03
UPK/KIpLQyBQ8r+N13CLI1/xv2pd3ZIgPvG/P24Ep9J18L/4MZM2eW/vv1sB
pjiOFO+/yOnOVDub7b9Z/HSxVjftv+hf3ZDuzuy/SMb6ytZn679IQc6pngrq
v7dd1TAtmum/ZHui2V3a57+6JL/bVqjnvwzCIV21ueS/B2K7n3zD5b8kvdp8
PVLhv0O8yThzvuO/QFqyM/oS37++i9yVGLXhv/g0bSyrwdy/h3yFLeIj37/I
C26p4aDbv1+c/P2X9Nq/SJcf/fmc17+NOuoo/NjWvyA3PmnF1dO/8PkYCkSh
0r9g1Hply1nOv4AWA2xx8My/IBCvc8srxr+7c13/WkzEv88DYfo=
       "]],
      FontFamily->"Arial",
      FontSize->9]}, 
    {Hue[0.8569874209454567, 0.6637291178030397, 0.9491424574798372], 
     AbsolutePointSize[1], AbsoluteThickness[0.5], Opacity[0.3], 
     StyleBox[PointBox[CompressedData["
1:eJyVx3k81PkfwPGvccXm2GQdoUllXcukY0T2066KPAyT3GnDFraVO6RHmWJj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       "]],
      FontFamily->"Arial",
      FontSize->9]}, 
    {Hue[0.729593131842788, 0.8834976905281983, 0.841738031219142], 
     AbsolutePointSize[1], AbsoluteThickness[0.5], Opacity[0.3], 
     StyleBox[PointBox[CompressedData["
1:eJxlx3k81PkfwPFB4yyNo12VFSJHS6PGr6H46LfWlSRyrCtHdq1s8bPIUUb4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       "]],
      FontFamily->"Arial",
      FontSize->9]}, 
    {Hue[0.44621114597026135`, 0.7394083733913551, 0.8245837168953455], 
     AbsolutePointSize[1], AbsoluteThickness[0.5], Opacity[0.3], 
     StyleBox[PointBox[CompressedData["
1:eJyFx3k8FHgfwPFpMA/xMOHZ9GSFaVckx6bLlt+MWizmIdfaniWJ3JMtlVUe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       "]],
      FontFamily->"Arial",
      FontSize->9]}, 
    {Hue[0.813782008325816, 0.7657098815887422, 0.9538111087228512], 
     AbsolutePointSize[1], AbsoluteThickness[0.5], Opacity[0.3], 
     StyleBox[PointBox[CompressedData["
1:eJyFx3k81PkfwPHvMDmilRwJ5cq9LH6FtfGZsLUptc5sdh35FaaihJyxoYhy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       "]],
      FontFamily->"Arial",
      FontSize->9]}, 
    {Hue[0.7352805196628323, 0.5671461110507868, 0.7112007656373983], 
     AbsolutePointSize[1], AbsoluteThickness[0.5], Opacity[0.3], 
     StyleBox[PointBox[CompressedData["
1:eJyFznk01P3fBvCxTJaSilLcZSxtWkhKIh/K1n1XZEsoKls1+alUQhlZK1RG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       "]],
      FontFamily->"Arial",
      FontSize->9]}, 
    {Hue[0.13098873237740616`, 0.7640459973708631, 0.8485766993578653], 
     AbsolutePointSize[1], AbsoluteThickness[0.5], Opacity[0.3], 
     StyleBox[PointBox[CompressedData["
1:eJy1zWk01fsaB/CNHSWhQnVQhjYOEnIcZfhRTnbINSbKkDg4ObEjlLqpCBUp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       "]],
      FontFamily->"Arial",
      FontSize->9]}, 
    {Hue[0.007896975527276862, 0.8643310332312442, 0.9176713643640783], 
     AbsolutePointSize[1], AbsoluteThickness[0.5], Opacity[0.3], 
     StyleBox[PointBox[CompressedData["
1:eJyl1Gk4FPoeB/ARZY9OJdXBUJgjSlKU5a/lyFKylBBRkZJCNdF01cgtHLJX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       "]],
      FontFamily->"Arial",
      FontSize->9]}, 
    {Hue[0.20489447200869604`, 0.6206185953509036, 0.8836485435371257], 
     AbsolutePointSize[1], AbsoluteThickness[0.5], Opacity[0.3], 
     StyleBox[PointBox[CompressedData["
1:eJzFz3k01HsfB/CxRa6ydVsUtxBFSJIQ3yktPGVppyRbURLJTUkayfKEQrJk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       "]],
      FontFamily->"Arial",
      FontSize->9]}, 
    {Hue[0.13445578535329417`, 0.9150498111561713, 0.8788562474845468], 
     AbsolutePointSize[1], AbsoluteThickness[0.5], Opacity[0.3], 
     StyleBox[PointBox[CompressedData["
1:eJyFzmk81IseBvBJdl27SlkSTpa6uUVU6o9GlhykslQy4YwhyklOCjVFluxU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       "]],
      FontFamily->"Arial",
      FontSize->9]}, 
    {Hue[0.7389600058305341, 0.5062611334266803, 0.6881677849806568], 
     AbsolutePointSize[1], AbsoluteThickness[0.5], Opacity[0.3], 
     StyleBox[PointBox[CompressedData["
1:eJyF1Gs41HkbB/BBI4SwhaJYbZocik1OreeHrV20ckwkxW5Cciitih47bW1Y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       "]],
      FontFamily->"Arial",
      FontSize->9]}, 
    {Hue[0.10958353998705261`, 0.8021886198578139, 0.9644899094046394], 
     AbsolutePointSize[1], AbsoluteThickness[0.5], Opacity[0.3], 
     StyleBox[PointBox[CompressedData["
1:eJxTTMoPSmViYGCQBGIQ7V6h1CG+mO3Asok/uZsPcR74JW2o23eQ9UD5/ujr
xZGsB1gV+6YfWY3g7zEXDl8TyHqAe/Nhiy2GLAfmX1zj3/KG5cBce9MULR/m
A6feZS53OsVygLmao2jzR8YDm5hWRHivZYbzX03m3janhOnA5nw2DZ4MxgNb
my6LZ8kzHZi86rpq5zuGAy2HrgZ/yWM8wFG9IPFgI8OB96rxXscrGA5EPRGx
dpNnOMBsY6SaKspwwJHVUjHtyb/9r2ZWFhWu/r8fxndruyP//OC//Wd9HeXX
ef3bH6U1o2l/2L/9cRe+Lnc0/ru/puxUlJXMXzi/hzMnW/XH7/1uXJrSzeZ/
9r+5ZbdvxnMEn+HA1tTm57/2d95WVxc58nu/zbY1N298+rl/5xv9Hj+33/sn
zO1de/PUz/3fGHzVf5z9td9EaOeLzFU/98+dPHUeb9Sv/TOudkyJmfhzf26c
zyy71z/3z/nIEy3b/HP/9e0ibLK7fmDwAW8Hzp4=
       "]],
      FontFamily->"Arial",
      FontSize->9]}, 
    {Hue[0.667982161394133, 0.7536343955547943, 0.9769081851298591], 
     AbsolutePointSize[1], AbsoluteThickness[0.5], Opacity[0.3], 
     StyleBox[PointBox[CompressedData["
1:eJwBgQF+/iFib1JlAgAAABcAAAACAAAADOqPspJKEcBtkZlrv60SwOUcF2gc
HhHAF1UyU7SfEMC+3dKNjPgQwDzYhuh51g7AXB4+7bp8EMBIUzRpiyANwLO9
do1W9w7A7uhJRaDMC8DnLBwPLLgMwOxz7nmttgrABtR0Hn7GCcAr1+s5rcoJ
wNj+XdlsJAjAK9lf/bv8CMDjNilmtgIIwJ6cs2ciRwjAVavihfXEB8AbxH5t
saQHwJQ4TtxReQfAM/NV63URB8AsCz9/3hkHwBpG5HMHiwbA7WHEhJBPBsDL
sWFU4Q4GwDRv6HzYewXAtvLYoLabBcAdWBqakhwFwO3vP7cWMAXAk6CICWXx
BMCq7fY9assEwHyoFlD6uwTAiNiBVdZsBMBZzQYmNhQEwO6osGV7EwTAmvFD
ZQpBA8B0w409JL4DwHLtcQVQ9gLA2nPCQWtsA8CWxcfSI8gCwIxV3Gy6HgPA
RszWIWGQAsBr/J4vQNQCwEjU8fqFfwLACExv7vuMAsDmorU+
       "]],
      FontFamily->"Arial",
      FontSize->9]}, 
    {Hue[0.42070145554136196`, 0.8052690939166569, 0.9564827235107312], 
     AbsolutePointSize[1], AbsoluteThickness[0.5], Opacity[0.3], 
     StyleBox[PointBox[CompressedData["
1:eJxly30w23ccB/CfBKm2WZla1VOwnlZsp2x9oN3M5DTDPF11XMXCFZGaEtXG
WFlp5qrGykZP7qSpzUMn1nJE2vp8S7BTDeuWtKotOrvR7ViTX/LLg8jsn2Z3
/vjc+173fn98Mk4lZpIwDItYv//y+FvTPnndDujOiGfSExYVvX6oNZzwoqDy
ebHAaQdlgzsTzzn+dtXulc1Um3ZhPxkxw3Z/kuVsj/w8+HmnqWSkpB1jBIXZ
IWF5asTIYxKS+8RpCqttUVKZI1/SR0Iz6sz0I1lk9Iy+iTvbarV7a2nHgXoS
WkpMGNKWkNDwHlWksM/mlYcGv3IuXsHQuxXDhdlsmw3+04kU7PbY6jca9k1p
5BjapP69/qNhDDU/4PGKZFbLzwfaPW3EUN3F7p1LJRiSfvlzirkMQ4u7qgZl
Ly0gUJ91cT9ltSprDnYdwVC/VyxdzrfADwW2usC9GLqtc4ycbFwDiTRBuMXZ
as7tlZmWvy2gHnPKDho3QzA9/tvvp/9nXkpGb5cFqPcGisQ5ZmD6nis7fWkN
VESN9P7W9b7xC4NvgxnCozrzQlirEHn1gKKWY7UqHLbx3jOD9PLgiYsDJnix
XPKimGq1fZ2Lhq1YBYlpL7fzpAkYMy8TW86sguXKHOzzNkEwdrBHSl+FFs9S
H/uHRpgIzCn4esIEbO96mb7WCPmNswH+GSZACcIHv0QZgblZkmR62wTdt6Lv
fkMxgiAs/5pCa4SU1yZ6PEcNIPvrxyGd2Ag38EdrqQID9M5fyz90zAgOPo2V
NKYB5KFBHDdXI2SOuM1xtxgAi2Uo61QGIHWVVQVM6SH5vLDLv80AF5ZC2HHf
6UEe3X78Y74BFpRnGBKWHkTm+VTR+p+4qWIu3k8PTVs9R5Wf6WEgZmmRt0KA
NG1pZT9NDzKRF/tuPwExHvGdzTgBhZvzblrKCWCayd354wQ4u5KvZEQRYNtQ
+il3fUdTyDWwnYBczL+3R0TAvQhO2tNZHXA+MLU9qyGgIkTw8OZ1HSQfzbwR
yyKgoHR7DIevg5jR6bF2LwIcQikVSoYOJrgjtfRFHZxYUCSInHRwiX25bWpM
BzYF+99/8rl2g3NZoXGZ1VZX0gufT97Xgvtz5fViphaqWHXT/DAtGD1if3LY
pgXvox96ONG0YGpQ/HNQiQNjYTRyZRmHwLGdfFozDoepv7pUDuEwkMUVdqTh
gIeK30npwOHNmmWyty8OTXckj4oScUgvso87+4cGDrfsoGQ0aSBd2RZNbtGA
KGryVsCMGvpyql1PhmsguTaXYtmjBlG23+6kcTX8C/ngUPM=
       "]],
      FontFamily->"Arial",
      FontSize->9]}, 
    {Hue[0.8770808643825909, 0.8371912414348631, 0.7390259749675314], 
     AbsolutePointSize[1], AbsoluteThickness[0.5], Opacity[0.3], 
     StyleBox[PointBox[CompressedData["
1:eJxFjmtUjAkcxt/3neaqTGly0KRCsjq60B53RhchGZXKpW2rVShHKpfCqLa2
C2FKJdmk3QgpkajW+v9lT5SMlBiKbTANyyqX5n7Z9pMPz3nO7/d8eRyjE4Ji
KIIghKP5vyPKvpfZDZkjfyrdO7HHCmUzXlvk+Y7Bq3z7ec9kXKxpdnV4/y8H
n1d2Js+qtcCKIyxNqCsHhbN65YF8c2wq4RCiQjYKBpxuzZZzcK53WD93ERud
GRce9AyycWzInRCGjIU/HcstKOeykd5PPe3PY6HXwE53yxAWdsVu39H+kolm
ew7YxtYzcd/KsMVTHZj4cEvQLROfiascp5M1LQy83F31SXyCgbEWC8LznRjo
d/lC4kU7Bj5v5PFc6ulo+3Hx56RaOp5KvjMxyY6OJZGbju3zpeOBrpZqusgM
davtq8vfmOEc7M5nu5lh1Yng7q48M7wzfPGRepiGawY3SPd6mqF82Srpu9c0
zO5fL/njBA1RFmTwufSNmZZBlp3baPjxuVucn5CGTnHxoRtX0lDtRSsM5NBQ
fpNk7HaiYfqpde3Z9yiMk+7kbtdSuGN+piQnj0Ib14pLdX0URrU+inYNoLC6
Lvqs1WMKNzJGNF7WFLpabLNOLaLwruP7kqI+EkOktXXzgqnR1yvM35wlccwD
trKSTeH95k099kkkRroL/ixtJTFuUpyHk4DECA+uX1gjifvXvFM95pJ4v//A
56ACEtNC+s2tZQQWfFe6wcNIYM+SuVMaGwi8F9NeUryPwNSBszbFOQQ2tNum
LI0icNvWygYMJ7Bq0CdxTTCBHrOl73hzCPRLy/l13goCd4e+ShdzCFQphn0/
LyUwsspXsLzNBPRGu8QUPoG9wQsz9qeaoOl4j6WjxARzrpCVua4meFXRGiWP
NIF4Ru7rRLkRDsXM9S/mmsBh4tEs+9NGSGpL98zQGcFSqApM5BnhSeTUovRP
33hyxHn3bIURLoD3rb/FBtA/W00VvvjGa19tzur4ywiHQ/xT7QINwG/dlSja
YwShjb3gyjgDdMgkImcHI9wT3O/a1asH99Xx6W00I7z9Z9G05JN6kJ7/4PO1
zQBDXQ4bKiL0sEBl/LpWZAA5L7P7yTQ93Cz4MSvJ3wAcX2od94MOrpnFpx11
NsAP1nt5Idd0ILZwKVthZQAfl8y+cpEOumbGHXbU6SGumHrS4aeDx7/4uQw9
1cMN1tXOt+N0MKEC4xMK9bBJkWs99FILLMlgwXWGHjKaSbfbNVrI2vFGfESo
AxttzPQvKVo4c+bcJGpEC55eleV1PloYnjberUSmhSPVnf4cKy1U3fBsWSbR
QujkRvr7FxrQN2Fy1mUtOD1oUUTVaEBavzXT4qAWDvG5On2KBlLMxbLz67SQ
wUlw/G25BnIPjS+8y9BCb0fZ5ALe6H474KF7pQYU2yvZ82VqqN+/NaxEqIES
XlNSdK0abrokfDluUkNW6LlZjSlqWM8xejSP+oDxj/KTvdVQujzNIX6LGsR8
qBgZowbPS9FBBxepoX3s8RxBjwre8k82dJBqYC0gLZ3LVEAkmwRCiQognPfQ
OkIF0pkTru8NVsHsgD5ywhQVhIvUp2d0KMF7c4vX71IlpDvrTqcVKWGjQiSn
5yuhdKg6PNZLCYPrDYrOhUooYtozbe1H4JP059olAyPwHzyfmB8=
       "]],
      FontFamily->"Arial",
      FontSize->9]}, 
    {Hue[0.4864818043122783, 0.8637434719295732, 0.9619922228493621], 
     AbsolutePointSize[1], AbsoluteThickness[0.5], Opacity[0.3], 
     StyleBox[PointBox[CompressedData["
1:eJyFzmk81HkcB/D/jDGMpkjHCJVjtiyhw1XZ1OTIVqTcKUoqYSeym5IjbaXk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       "]],
      FontFamily->"Arial",
      FontSize->9]}, 
    {Hue[0.044078690737472837`, 0.6443215043263428, 0.7269452667605182], 
     AbsolutePointSize[1], AbsoluteThickness[0.5], Opacity[0.3], 
     StyleBox[PointBox[CompressedData["
1:eJyF0ns81HkXB/CZkSGmGq2WhGZlmbZFNrdVUcq1lEU3D4qSNiG3opVQqnVL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       "]],
      FontFamily->"Arial",
      FontSize->9]}, 
    {Hue[0.020358731738529645`, 0.9214956752036115, 0.9497590947068448], 
     AbsolutePointSize[1], AbsoluteThickness[0.5], Opacity[0.3], 
     StyleBox[PointBox[CompressedData["
1:eJyFy2s01HkYB/CZMUwti7UtVo4Rlcq0iG2zjRaLyCVCNmdLlKKyzWpCibI5
qtWFUJQTciu3piJLzPPLcY77JZcYVEho2Jj/3MeM2dk3/i/2xb54znM+3/P9
rgs7vS+cRCAQwlX377dJdqqxu6SJCqy12u+2ayJxT3nmpWurV2z9VsS2EVGQ
fL/OTu/iVUhXb6nY9Tbupk+GM2VFGsi27iinr4CCjHt17t+haqBbLkE+1xLU
/+MECjP6TIz6iqOeYfeYFWTkNlbZspdPRiedfbxZF8mI28KyvEIho0kax6Bn
UG3FDnGDd7Edaqj5xg/hDGc1RJZaeXl+gTuqslC9aoyEOu0a9bJySOhiZKfQ
ugd3Y4skof0VCZn10yg8dRKK/laiCVm4q312KPNPkBD50mas7g8icusbtz/L
Ja74gEFqjOcJIoruZO8edSUiM1qG8r4DEZE+h87JNYmomVue6aZNRBYsOrN2
gIDKEnWzktSISPzB1fFYFAEt+7P95MOEFY+O8ModbxCQvVGb3jCdgBp9N9Ej
Iwhov28210ibgIZcjlAoPgTURjo+79GkBG3LsdLkLwnIi82nxJ1Uwht2YFL5
CyW8YnsOMwyUcHPw3I/UIiWw32klFsUug5tdjXGeO+5unbN+Yx3LcDaQXu5s
uQxa9kt2GZHLEF38JkR/QgFp5xKoZPIy/Ew21PmUrYBZ2wRjbr4CNg94ND3d
pwBWbcizrmAF0DX6djlqK6C6fzqW6qsARqa+oO9POYR5ThyIc8VtUseZniIo
4FXrzcFaTzmwHV7HoBY5HKo4kzV+cOl/3Un/nnUhE3d0Yar5aKgcPr04FiP6
LIMLV0osX9vhXh96rr/AawlYqyB+bZ0Mxhoxj4ZUGRwxLLiTe1kGzELtlOad
MuiOSY/fsFcGncFD/V4yKRhPRzh8nJXCqs1DIUZjuBmX+ImmbClQWeYVV1Ok
oLW+2XQkCvf484ZWE6oUYusmjlpZqLyB8JC8Frcc6Ffn9KWwlUTCIjskQFZY
Zadr4LbmLnm5iyTgVPXwZUO0BCRlAWnvX+PW2raAtVZKgD2lpVFvLIGI69+1
TWfh1hVNM2X7JGB0yLUyFxPDlGiNVztRAhn13gxeqxiGNb9RNx4Qg7pUW680
Twy9oTteLjeL4eP+vSPyGDFc1XZkRFWpdlaPU//2EUO18+RPTpliiJ9rtjtu
IYb5XcEd+tfEIP4cJlBwRGA4U7nd4jTutAeJjLA9YnjqFM9RrxbBonUI8eRP
Ysjr8edkRoogbkFAzdfCTacmXWaOiGCOQ2vINxVBvp+j39Qj3OPbkjNuHxMB
V/Gx67pcCLSthJR1NBE8bFHqfxgWQtxvVdgDVR6Vm1MxXS0EZun5utoJIdgk
chdp6UIYy+INlHYJ4WJA8al6DyGwkoL6AxHuR32zyacrVP2txQqHjUJItg5U
s88TwvG3p8oVJCFsutU6VJAthBpbm9kTjQLoTW5r8w7CvebosAfBQAjkGapJ
LFMALqkUmXuNYMVxwWvShgMFkOdw4AnHXACmQx1Ntx1wH87uzjAt4cNGW7cc
uYwP81vmtpds4UP0160BVVl8kLQwlJZmuHsfcYW+MxjkkH7dHXaEDxGrjVxu
lGFwYVTj/axqNx/smchPx2CWutuVw1PlrmfeH/4dg8k9X0nv1WKQa25267kn
BiZ6zw5Onlf13HNT/LdjsPqO8HnQTgzS3iVM66zDYNHHSTdfzoOIpF8oG2d4
8Lg7Hd2v50Frkmy+iMaDQu5Q170oHmTmR8wHuy9CgP+Tv3a9XQRrRse20s4F
sJsNbyxhLsA/dPiXcA==
       "]],
      FontFamily->"Arial",
      FontSize->9]}, 
    {Hue[0.561583648128821, 0.6482160458879941, 0.6505243910434924], 
     AbsolutePointSize[1], AbsoluteThickness[0.5], Opacity[0.3], 
     StyleBox[PointBox[CompressedData["
1:eJyFzntUjPsaB/B3ZmqinRQpacyOGpJB0kXZSqlp6LIzaAuFbkoqEZKw6Ubq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       "]],
      FontFamily->"Arial",
      FontSize->9]}, 
    {Hue[0.7057215283066012, 0.6726343773040337, 0.8940609385768369], 
     AbsolutePointSize[1], AbsoluteThickness[0.5], Opacity[0.3], 
     StyleBox[PointBox[CompressedData["
1:eJxFi3041AcAx393OMbqQQplYdjy0rNYOIrnHruKWExN6kErNKVcbpSXR9pa
C2mtHKF5NISOp6Exe3r4/o54vHSFPIYdRcua3bn3N+fu1v7aH5/n83z++Lie
YMWmUgmCCH3Lf84fDKMr7U3IWNZvhuiad0iGmVjo8IRKZnP6L0/cpZGV3+sW
dLlUklbO/TN5wZSMF9CztvZSSLqz8FFNvQlpnqfZFaYgSEexB39vK5VspvHG
9t0gyMdKG/LaAoUUtabLks8QJCfyg5OWARTyrMIlfSmGIA2Bnb4JPxEk9eNX
mwf9CdLX2fGIw1aCXGz8PNv1oRG2pnsd3/vMCGZWqNV9qhHuNlRRe74BddEn
NRkDBsT43aH83K2Hn41beVCmAQ4cl4wmUz0s40brz5kbUNSWuDyZuIbYsp27
yWI9dlw8Uny8T4fuzoP8ns16uP3KTs7coUNKXoT6Q9Ya2lt+CNndtIqlsdD4
mTc65KQf4KR5rELQ+H7irUkdFk8F9hZytSAY2dyvvtVh6oWF74i/FgaWhXTI
QYe0iwe0SYMaUNn29E01q5iusKRaJWhAJ/KYUwItLOjjEbYqNb7R3mmYitdi
S+XGkU0cNfZnJsXWWWkRNUpxsghQI7xhNvFNowZmfWGeFX+owBz5suVhlAar
XTNUw2UViFfvIt5UA1dhb3/4RyowCtA/fk+N0ezz/LA5Jb4j9NeK3NTYRu/i
9lxXwsHl+enhaRXGiu69iGMo8Tio0I75SIVn9Txrd6UC3TNzjcfZKoTM3s6i
tyoQX5r/6UtfFRRew0m0VAWaTdjuVU4qrAWSVQJnBQQHaQm561UoEJl3/CiQ
w+cBza1sSIkSb26ktloOwmzZPIulxHwKJbzlqBzz2683e6sVMPqPnaU4yTHR
LBsQTcjBz30ae3hehpJur570dXIsB7WWzt+VYWWQvWFbnwwxIaF7OlJkWPWm
2zFyZMhRzV+55SnDIltXWR4nQ7jAu3ZMLEVAL/eEs5cMqTbVNsYuKc6Plw4H
8KUoSQnmMQql8Ll9Y8jCU4rf+RRm3T4pDq3vbqt/IkH/xnGbLdZSkJSb5n7V
Erx+QBeVzUjgxXHLTUyTYHt4x1JdvQSVpaeP8fZLsKEz0r42Q4JzvhWjpcNi
eKy7dCo6WAI77s7Mv63EWI04licyk4AYt55j8lYQFul/YbhBjDOToc+jLqzg
EqVqVhMqRg6roD5KIEKMfnn66OwKfvH5aylmlwi2V++/RvYKckTFTw3/CJGR
8yz4E9u3n5HGZtUI0RQwVRjUJoLFnoGimS+E4OUdXvSLFsHaJXJrbbQQh9rX
rn59UwjGy4ipaf//+19nUixt
       "]],
      FontFamily->"Arial",
      FontSize->9]}, 
    {Hue[0.9773067264481801, 0.9591070282925064, 0.886723344777258], 
     AbsolutePointSize[1], AbsoluteThickness[0.5], Opacity[0.3], 
     StyleBox[PointBox[CompressedData["
1:eJwB0QMu/CFib1JlAgAAADwAAAACAAAA9JwyFxoNDcCl846Goi0SwKoQwW6u
fgrA7hYBUukQEMCxO1DhrTcJwJAfjD7Epg3AzgMJi7SZCMDUIHHbceMLwI2K
GczpUAjAgbGk7nGFCsB6elVoHAEIwMQP0BlgZwnAia2y5hFEB8AEikk5x3QI
wKNpLhSfcAbAdZW3BQWiB8Ar3bjxUuMFwFNw036W5wbA/oidE+l4BcCqsCaf
WUAGwG0UXy2iVgXAep6PFQWpBcCclobc/hsFwEwDb8TMHgXAV3EpUQnLBMDE
9q46kp8EwPvVI1qHdQTAtu3gJmQpBMDt9y1Unw0EwOn5J0JMuwPAYIUYDoHG
A8CwqEHc+FMDwCgtUDv9nAPARC2sRdnyAsCDd8XYxYEDwHqkD+w1lwLAEfYK
1+lmA8Bmk5RRdUACwLdydthmTAPAt6TCid7tAcDTGXcDRj8DwBdYHok/nwHA
/zcG4WIYA8BcOz+oOFQBwOflB1/TgwLA5wCQI3cMAcCKf4dnvvMBwB+Sn6xU
xwDAQNGG9bLHAcCTfO7syYQAwIEGx+iUnAHAsslyjc9EAMAfW7eyIm0BwF/V
oh0zBwDAhjs8aGVYAcAnE5WBPJf/v4wL38kaTgHArciHayok/78Q3J6WmTQB
wDnuuYzntP6/zN2WTZX9AMChf0W2Mkn+v0MsiZLdtADAiKBz6Ibg/b/KhWHi
3XcAwMjY/La0ev2/WzWLmQMZAMBIPsPq1xf9v6auyONIdP+/zZ5LR363/L8+
ReLDBkL/v1fBGvQJ/vu/HtZATdGe/r9XwRr0Cf77vzY/j4Uu4/2/WZqPZeaj
+7+G+bME+p79v3L3WOnLS/u/MEDrZ1sL/b8PPh7gn/X6v8jts5zgdfy/vMV6
cYmg+r9aPSP32CL8v73V6bI5Tfq/pOMrP+ve+7/PTdO4mvv5v/y6/ixgqfu/
ku9jFZir+b/cD3hP3jn7vwkzY7YeXfm/Ltt/W5SI+r+Ir39How/5v2KtrmWR
IPq/xmSYEtzC+L/WrpI+hfD5v61mriGzd/i/qtMwrc96+b9DWcNW2i34vy7q
ssoZr/i/2M5+Tczk97+WSGpXEDL4v1X2PcJNm/e/Thwni14n+L8/iOaYRVP3
vy4sUdBayPe/guKW1KMM97+099GavC73v285LWuxxfa/JPDhVW/L9r+qrCBi
IH/2v57tbfonjPa/Lxyq6Cc59r+i73xBdRD2v5eWsxj/8/W/Pix8jjSv9b/G
SGHYW671v0ZX8/sPpvW/zbNb5r5p9b+EuZyVK331v5DV5xheJvW/540F2A==

       "]],
      FontFamily->"Arial",
      FontSize->9]}, 
    {Hue[0.11362174114510148`, 0.7858245297575107, 0.9415833838485198], 
     AbsolutePointSize[1], AbsoluteThickness[0.5], Opacity[0.3], 
     StyleBox[PointBox[CompressedData["
1:eJwBEQLu/SFib1JlAgAAACAAAAACAAAAGQyA2F+eBMDE5eCAXDUFwAa4UqTu
jQDAToDtwXK4/78xifHLgMX9v06A7cFyuP+/zmR83VMe+r8hoNTt+cT8v1oM
S+Qyy/i/NNOTPLd/+r9m9MT/8xj4v7OvDD5HoPi/Kt4oTw399r/BpBucdgv3
v8QEhxNAO/W/ttvKwvKn9b/OwpqylEz0vz9XfXAIbvS/ZBZ9QeoF879MIkOU
iFTzv+6K5/qjlfG/u9dgNv5U8r8o6nlRly7xvzHtrKeyavG/MnIaNHrv8L/D
P+LjGZLwv1aL8GatvfC/XMWrr+6Q77/cuFGX21vwv+F1GQpGF+6/AMKXZOs9
778UuGdHxLPsvwgiZzodZ+2/8xJZ/Jdj678AB6Rkojvsv+S6ZHdtJOq/hEkp
L9z8679zGGDxUvTov1hYRDH0teq/LDF1BKTR579krvk+wAjpv/GdeT36uua/
8IWj2BZy6L+gkClUIa/lv5QgSkjiAui/BQxyDA6t5L90snjKX6zmv0Cx6R13
r+O/nC4ulhJp5L8sCQI5Nrriv3Rbam+uDuK/XoucDNi54b+Qa1f52hbgvwMQ
7CfKq+C/UD3KMSCG279f447ruArfv5i4vzxNd9i/VpeS0UQK3L9w08aSIN/X
vyUeqz7BDNm/ANFGNHbz07+zCDfZqezVvwC8hGpgjMy/2x+A00nSzr/zQCWx

       "]],
      FontFamily->"Arial",
      FontSize->9]}, 
    {Hue[0.33614183882958626`, 0.7541060456558191, 0.8435139397326001], 
     AbsolutePointSize[1], AbsoluteThickness[0.5], Opacity[0.3], 
     StyleBox[PointBox[CompressedData["
1:eJwBUQOu/CFib1JlAgAAADQAAAACAAAAoRwjKqVTCcBt7gj2nMIMwD6AeYRK
6QfAz/yplkRVCMD1H9LiH8AGwAjq5QKYugXAmZt5gznSBMCEY1Kc794DwOgn
qshXvwLAOelg+OdrAsACk7Q6jPAAwG0DswwGOwHARLIGnZX9/b8ZgVE//jQA
wHEKyn84ivu/g6C/hvWc/r8dOvziqv76v9iwSRvRBP2/6LTnyC+L+r8VdUPj
Kpb7v6vhc+EJmPm/6r2siO5I+r9U9hN+wZL4v9gXOq0rF/m/xjhfNn0e+L8V
5Vol8fj3v8fFpidnBfi/zuCURavu9r+qijvtOYr3v77I1qOA9fW/ThFFRMbj
9r8O2eiyJwv1v0i1X+cFgPa/Ihe0Fdoq9L8UzYDV0kP2v/1cXlBBVvO/EotN
wO/B9b+1fPyDB4zyvzT9h8RYhvS/AuHUjwzL8b8EXIPwvLvzv3gsoklbEvG/
CoKjrP128r/G2rNHIWHwv2TLIn7/QPG/krB75FJo7796wQx71S7xvyKqhfIv
2ey/MrAdmFmg8L8iqoXyL9nsv6zc9v3DBfC/MqtZbduh67/8UwseYsjvv1+S
2OgidOq/jHx8p65k779+xmXwPE/pv2g/CTe92uu/RPhjLHUy6L9M2D17pqPn
vxOQTNqFGOe/OGAHrGJZ5r+F6JwDugXmv7i5gbEABOW//sTcicr05L8wDEcL
QtPjv3yUzwde5eK/FB8HbUe84798lM8HXuXiv/B9kL80HeO/4jpW2/bl4b9k
sByxHGvivynwM12N6+C/eILEAVAp4r+Unc6ihOvfvxgEcE1jfOG/NOg/r3oI
3r+YriM4NyXevwLxbytYLdy/UN0KJlzN2b+mDMD4glnav/j9rQbry9i/C91W
Q2qM2L8oniu/mjrYv7gw1ot6u9a/UFdem8kb179hBKyue/DUvyCBLTMC39W/
Unf/EOoq079g54jO6CrSv35fGuBHatG/oFQo+5zKyL8HMYPrrfzOv7AFhTOD
08K/yZeIEL9syr+gH6ggASrAv/aYkeamv8W/IFYwlMMcu7/7fzCsbonAv+Dt
vNJO0bG/SaUA9ulCtr8AfdLffeWgv0TV+MPe96G/gDMii34Slb9esPOg2Y2U
P4z722Q=
       "]],
      FontFamily->"Arial",
      FontSize->9]}, 
    {Hue[0.7605307737408178, 0.5959547548915992, 0.9412777633300077], 
     AbsolutePointSize[1], AbsoluteThickness[0.5], Opacity[0.3], 
     StyleBox[PointBox[CompressedData["
1:eJyF1Pk/FAgDx/HJ0Wq3mDy07se2QqIIT6WHxjSOZ6UUYnlCjp5syVFpVooc
0bNY5Vhaq3Wm9ESupPhOWhll5Mp9XzPGYGZyC4/nl5nX6/HD/vB9fV7vf+D7
jbvvKS8RAoEQsb7/dclw/8Cxte20OzPEKo6WBO3/7dsTebUh4UuBXzK8daZc
NtPYVw/4TTmLbfCTsceDIrGiAvs+bPh8nLqJdv8fpHPlEZv+1JblFzi3tYTO
ZbPDf+kn0ELl6iYVQgm02XL63zzvCl1bZGi13Xy9f7E3kTRfg0RVp6mPhNB9
vss52qlrEDVX5OfXrCDi1o0lw4AVgTUrvFZyYpYhQt4fn9e6vMHH//mV3At5
oXeWSIOhs4Qvfw4LkT+yjMlY9222pYuwXNnK9NNcwpLLbyGlt4TuXvthJLZn
AZIa920VcxdBKcrVpfosYMutgguM9/N/anrEcvSNiHmB7codo7flzYGk/Iha
Gj+3wRXeV3bKWQttxrD9TWlmFsGNT0/SG2ah1in77oSL0N9EH1CtZ8wgiLY1
da1qZoOtM/hR56OEnqcruxmSZ5Dw0KMjU3YGMkQKszDtk8CmkmPu91f4kLkz
69ys/mmDLe4GnrEaFdo9NfV5URUfkXWa/+7p4iMsL51cncvH9kMIuxfPx2xh
o/dsHB/Sul7R/RZ8OCn6XEwM4CONI3OikMBHrCfhuowzHzlOwV38Ch4ygr/o
LjvKR8MHFbfkQB7S5C/ndWrwsWetVPsnfR60MtZqWxbXu/avmGoeF9cDQm68
fsLDo+fXSvc+4+K4wxvfsBM87BbdWVrtzwX5UrWD8SYeKgs8XQL0ufjoYZH0
ex0XrgETVzw509jM4FOcH3DhWOQ/O3V5GrtuDOY9/ZELJzKxw3dlCsWSGZcP
2XBR2Gfb1hI9BbO43nz5b7noKsstkdgxhbQQT8++kWmsPDbYt5I9Cafr9Ytl
wdNY9Q9m/W44iT889U70yU7Dzuzs9yO1HJjMXv36WOEU+j8lVZc7cxDUkJ1u
TZlCF8Pkr0TeBHSNIvUsBycx15wv1xs1gYa1bbf9QyahRyAuS6tOwDzhRWC1
yiSy0pXzc16wIRYloWIADqTlAtLu2LERnRLbAjcODqpX0Yu546ioqUiSn53A
UaPUh/Jx44g76ORbdWkC+n9w1Z9pjyO+n9h0lceGXbJ4tl89C0oK1nEaKWzs
2TwxctyHhYUPXnevnWdj16Ng6aNSLNDjI793sGbDMJtWRCliwvG8RU9syjhq
bv4ny+o0E/HtnzOzZ1gwkFGu07cc2+BTESJORkFCl0ltqZarY+J65xAjfHoU
Md916MzHM2FysC+cThqF2Iw+5acIob/TtXH2dGWikbjTpZA9go6GGm2qFBM2
9jFfeSeN4KZKsllA/RhO7rhdyCGNYC681UQmcwzX9vbmGE4Oo1nugRjPdQxP
ZFplkToM0h0RjUNaY5DT6rcVtxgGVZlsWkAYwxVu3j7R2SFkGtsqxWmOQseC
ll2cNYStxuSnwRdH8EHkWJOiyBDGGJEJamZCs1S8TovND+MlOWXGqmgQoWc1
rA43DkOxOHggVmYQlIiALftqhOaM9iWrVwyv93aG4Y8DsGu7YmrvI7RjuKto
udsQgmVqo7y0B3CxgPKFeeAgCmJWRszQj3gb9aRbaoMQf5PGaFfvB3Uf1Te8
YQC2Aas6gXF9yFZ1MvK6OYABg85m+ble0GQv7GoiD2C8/u/+L8/0wk0140jJ
cj8MMuuybGt6YOm8mhjk2o9CurF4zZ4eNPJCjFfb+/C6mHVR+V43qGVvt526
1Ieiyo8su4UuFO5e9m1g9eIMecTFw6ULNrWOhJiEXvTYmz4l7ukEgWTU9/51
t8DEtSqF1qxOsB5Y54RFdYCocJStV9sB5unDPsZD7dD9QTxk8l07HieTTmoc
bke0CP1czo52LAUovFW714bG7rBKy1cf8eaz/kE55kcslBZTwjJbUeEnwikJ
b0WoyWa1xKQWgQuHqe0rMc3Q6FZ6cFOyBXLUtkfMk00Ck7IdnJ38G5Dq4axq
SGkG7eZ7df+CehTv5ikUJTZCt6V3QeTsO4EJ0lRNCWU6nnE8M/X8GSClxVR2
rL4V2C/BPefb4Zr132RrKafUbnBoUCc9ML1aYMLhtnP6TZXYLmV/V8+8BqQP
YQ6kt6/gofl1T9PeVxsc6r0/0v3VS4FVJfzzevNfQOqIAmuX7XMQiOkH9ueU
Y3xcjUI79Riqi0ppE4klAhMq+UdSF3+G2n3F0P78X/FfpuWoqA==
       "]],
      FontFamily->"Arial",
      FontSize->9]}, 
    {Hue[0.44994324238446226`, 0.894283715677949, 0.7035469733906303], 
     AbsolutePointSize[1], AbsoluteThickness[0.5], Opacity[0.3], 
     StyleBox[PointBox[CompressedData["
1:eJyFzHk4FAgDBvAZ0aG+mlSiHOsoanexW6tjPmKSbroQOkxSnyuTTkdRmHTY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       "]],
      FontFamily->"Arial",
      FontSize->9]}, 
    {Hue[0.05183929635793061, 0.8285128499088884, 0.7832805080020853], 
     AbsolutePointSize[1], AbsoluteThickness[0.5], Opacity[0.3], 
     StyleBox[PointBox[CompressedData["
1:eJyV1Vk4lI37B/DHrlBkaVGRiCRZyovk0fJGZEnWIr0YW5s9RRqliCwRQkQo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       "]],
      FontFamily->"Arial",
      FontSize->9]}, 
    {Hue[0.8378762236927246, 0.69852794046747, 0.7149833581960812], 
     AbsolutePointSize[1], AbsoluteThickness[0.5], Opacity[0.3], 
     StyleBox[PointBox[CompressedData["
1:eJxl03k01PsbB/CxRaWQttstjIQsF1GR6qNIiPghVBSypUIikjJ0EUpU11JM
KCWhCSHk+WYdOxNjZ8ZubDOMnfz6/cPvnPvHc97n9f7vec558LauxvacOBxu
6vf8L6uyB3lU/tmBvTKP+CCTLohlZhVUZHGvO+FF5+Wg68JYtrRzt0baViw9
yt4rpEAIy62LfEcq5cf4vvpvkv0qgFFyJtQGdTdjV127iPgN/FiEV1T46rZN
WLOy9Umt7I3Y5fnSy02bN2KX7tUkx9fwYfjLo2Y0ST5sbGUxbEabD8tZGtme
Z8mL3WmkFquM8WImj3f5fOHagAV9qvJ9YbluYs0hG/WQDZjwhoiEqls8WIeL
vIRKGg923dWLW6uPGzOiHHbhK+TGBkOJmh223Njea+XPSHu4MdsTVC/pUS5M
x9MJX3KXC7NxOtKU5sOFTZ0pPrzSzYlRiDEGfYJcWJX5X5+nH3Fikt5U8Q3p
nJh0aLo2txon9uxqxoDreU7MyyJsoYHBgR3gxt/XYXNgSwlxNicfcWDP+EJ2
3iRyYBYjmJWNLAd2/ay2/h19DuwaSzArdRCHPXU78pr7Fw5L0qJGSEXgsDhR
Ch8lE4ftLY6NYp7CYbuttdSjnXHY+eLnSvN9q2DaGzW96wAOy1FVCBPSWwXF
Ct53J0pXwW7SqvL7119wXBalzJ9eBZHEm/REnl8QlrGiFV/2C4pOPvt232MF
gmUec1/Q/wWc4BTht3MFvhg6+7dTV8CvCBNTLl6GHRs/ckzarQCrZui5nNMy
NCm9Sbo4uwxhvAUBl3YtQ6Fj3bvB0GWo2J2VW5S5BEUsWjiv+DJopryyGlVZ
AnLTqzszBUsgKIqfj4xdBAUBUf3HFktw+8dQU8i+RaBM9Rm8nlsER62C0MKu
BVBXO/gxO2YRxD1SD6XfWwAHk5K9QscXQS1zC3t34jy8XR2ze0FfAHppEnfM
4hywkixbah4vwMvEIhvJ/jno7L3lz9s1D826pDz7n+uWUDXOTsidgy8mOxfb
Q+ah3c742ea4OdBQ79e0UZ2HAxWFycmEObiFHxELHp6D07heMxf7Ocgqtgw/
9moODLVO8djrzUG36bFUZ4M5CFx23xmiMAd/zUe+5uWcA49z5M0hAnPwgXHs
AWfeLNiF8BO0G2ZB9QVRz8B1FpSpjz58Dp4F80NX6tqlZuGska+hrPgsnDwT
/5xIn4Hj5oQlz/AZ8M/4QXkSNwOGA0sruWIzoPiV4PLKYgZCk85zC1PZ0LZ1
R3fhjhm4t/OusmEkG4SfP5Ri/GSDftB5niQzNmysMpylPmfDiiprmbyXDaPU
N+JFxmzYRXx8m6tuGlyNb2yKFmaDsyT3A13HabgoEeh9sXkaQt2/jKtITIMZ
zT9+JXoajn74854y7zQYspU3+l6eBqnZQ+oOjCmIX0p9Vys6DXXfPIx6Gqdg
FT9Uk94/BfdPAO1S+hR84OIPvZA6BbEvSol2F6dgNmMXschtCkSU4xNOcE0B
s+KNUN/RKTj1vsUU18wCq8w0he+rLAhO1EwU+sSCbFW6/1kyC+q73TfWP2DB
cenhGt9IFmyQD3syfoYFoqv4LRaXWRAUEPLyzjYWCOlQfsUeYEHHdWcnDwYT
kr7J1t5jMiGRRNXUBCYUzkYtTRUwYcysmhD4kgkiJuXHOB4zgVYWXHrkGhM0
Bo0cEkyZkKdqNsGnwAR9K8+AGjwTxGPMY9tXJuHeIqcHV88kFKsu6jV8m4Sg
nbl53vcnwY2oKFT5aBICxcxyWbsn4Z09RbTWdBJe65yIcsydAOtTtLIdkpPA
rRWb/9NsApwTrrnU9U1AGvFimcLcOJTnTWkKJE2AsoNxhGfMOMRc4M0wvzQB
rUOPZd8c++0AgX3XysdBzi+l/X3XGHD3RS1c9x8Dwy9x24J/Z5DZ+PaD3qPQ
tWl7Ud2BMbAc/xs+zzKgI9NGb7BqFFILrKROhTPA48iDRLLbKLzaTQ6vM2VA
+ZtNLW67RiGhRnO2SY4B9iIBku1FDDhSYZJtL8iASP7brFUHBvgonlX6s28E
BEmU710CDJg4F0FsSR0BGRU/Fddvv/tIy5TPj0Yg6+5nUdK1EdAauy8oYz4C
rMsvr8dtHQH2tZHENtERKDxpu6Pi2zAkvAyRGx4ehh9hxL4o+2GQJlY7l+UO
w+CnIj6+bcNQuOE/KqM3hqGqtahpJwyB9Yr8kNvSEIwOcGXCzSFg7/MkFEYO
gTRNT2J1zxCI3aROKkkMwdHs5IrGykHAxK0LljMH4d6evw1V7g2CHZfoFqQ2
CFHC5MD9Bweh5oWn4t8pAyBgMKAb1zYACVPsLwPSAzBfvynidegAkK3xB/6m
9sMJBzNrkeMDIEcaVAsI74fDckJU/EQ/0JzxE2Jn+4Gvli3yNqEffDVEhL23
9sNDprfPG5N+OE5I63zS0wf2TtJq23n7QWfAhYDS+iAjc6XgV34fPDn6p92y
RR/03yi/Y+n6297GDkq9vRBu8pQmI9EH7FtnayZje2EiZFOkY1svWEjQRYJ8
eiEw6w9xwWe94PTW6ESHQS+UZR0+KX6mF/hVhxfPb+4F3q8Lca+X6CC4WQ6n
X0mH34/L6ZNJBzJlXOmfeDqcGiKhgut0eLmocLHChw6MGV1FKzwdsgWCX7r8
7vvLFgqs2miQVrlBxt2SDioflJvzI2mQMuzDed+QDq53p7zd9WgQJ/ZPAUON
DlEM84wALhosm8qERyzQ4Hw5kf/nvR4gKNi3d0bTQE/Y6YjeeDeoKrx/6qtO
g+tqbDFHm27QUXTxCyX3wIB3joQktQuM/Ep3u3H1wEOJzZ8enesCt/vXGj/E
dkMTT/lhftVO4FNtPwg6605JStI7Pt8FNnKhZwckOwDreTp+zWLdMSfZpgE3
OmHLLZt0qTftIO0xCgb7OqHk3p0Y0c1t/zLJnf+sd33HmnXKdnNzBHTAljiy
xJv7Lf9ywh/btg+prJucIhN9cLgdShYrQ5LvUIFv5Sup4vW6peswTWHudjB5
5SN/gdkMDcHHJUputUH1UN78nVvN4Fbg81FkfxuE4J9LaDk2AU4lq6WhtXXN
ToIobSyzBWz2+zdW9v8ERb0OD4oeFWS3CnZk2/4EJzmNLr+7zUDn5QvkpFOg
taW5/y6jCcwk4/eQrlIA52pXEH+1CV593jaR390I2OMfZyabf8LMqrWF2JVG
8K5yC3Ew+AmU2c68rq4GeHzh2adfZRSoqKV5MK0aoCG0ajITUWCvz9jEp8J6
YHakcep7N4JQEpftrqI6ECQsv81kN4Dy/SLtguIaUPSo7NPLWjdB9UnUaaUG
KK35+HGkrBpIHqqLp+j1IMHTeH2wthIaBnuSNGh1a1akDsn52tZCNEt/KJVC
BrFtXntuOtQAnZI6JEStgAT2SLzOzWp4NVZhPN1WDm7MKI1NHlVApNgp6XWX
gdtR62zifCWom6MAreESiEgfz/n44P+sYGIvw1UJpO3Nrm3TP6AhXb5HNIS8
ZuvQWO0QATIUNfHm03EYMPcfxOyjKtYsFt7hnr2vAhgZjlGJ8vn/coKH8GOP
5PI1Wx8Ml02WLwcizUgjziAHsM5LYWdyytZMW2lsMUVlEBjhJHXDNROMSp5o
Usilaya1W3J9Ny4FL4HYoIcH0sHtpNb57V0laxbzzefZFP0DrvgKN5fqfgTc
jYxAo5wicDpwhBHpkgzYHlkx86lCiLQaftP4IhE0dFjH7yoVQDUz27bH/TVY
/7J+LWucDwPFM7ed64PBus/vQsc/eWvG8GFXhPWzQcyvmWgd6vZ7nydeNttJ
IO9Cz3cVvoU0NDJ2xRx9D6elx08gdhAi1D/3bByPATUR/NA24xcIJ2Br8DUh
HOwrwpU8ZV4jXDLarzHsD9q6exXy/RMRztp9WfqWBpoa5HF+45KMcNGfgh9W
PkJPuqdKOSw/IsIl6gDhjwiUt8rkXdBNRzivgUf5ZrGo3Fzj/fk4EiKo1PqV
lCSh2uJz/lwvMxFhp+/Siu4HlJYhRbwUmY0wgzN6fjqpSMgwTFzxWQ7SMNTS
ZXzPQIqOJijyaR7C6Q0IkFpJCLdndr/ck0KUsFXnP99fflkzRjGxVd+chUSM
mz39nxQh3A4RwRXVr2i/VtD3Gm0M4XznyBttc9GFoRKjH2d/INpt4YcHG/IQ
5XZlwwHdYkS4mJDrGfQNZV/iqrM0KEWYf7evxvH8dRtJBYay8lFqonDdZ5Ny
JJZvGGT6vmDNJO9nt+/HY0jqivSvXPMKRCvQ7uHhKUXN9VerrlqSkWDtXAgf
Tzkqar5J+WxTicTUtUPdjMhI8RF5guRYhcQWRA58HK9E/jKVyjddqhG2teAM
IbLq912G2AzPGsS8wJ0fpFKNqmeUyUce1iIaE3+xMLAakU4LxFvH1CON9wPP
i6jrJnmppDyVqkHRO7oDD3Y0IAJr9/N6p9o1kw6lc0y/r0M1fR8CxeYbkVhz
4ghudt184kH1fzk0oOvardxZIRSUFyUJMa8a0cUIhWne/T8RKVk5392Cgvjy
4jSuFP9EgmO5bcUTFESQV/5ia9+EVMPdbhCtm1C4Z3+YKX8z8j6bLbZhkIqE
pPjlK/KbkVt5JGpKaUWyInmVDp5UZCFibxwc1YbcouuTnJRakNMlRfkmQjty
Fw+4iuNoRRGaXPlqPB1oeBrPQF2tiHbym2XcuU6kzrpKK/jRhlTFhw/Tq7rQ
1+gUa8nRdkTWp+JVgrvRYXy7W45EJ7J7+1288gsNycQ5Kd941oX+C0JXUbg=

       "]],
      FontFamily->"Arial",
      FontSize->9]}, 
    {Hue[0.890770639687354, 0.7080920275374912, 0.7016339364943678], 
     AbsolutePointSize[1], AbsoluteThickness[0.5], Opacity[0.3], 
     StyleBox[
      PointBox[{{-4.047869608746264, -3.9025852897118}, {-3.868425751779924, \
-3.9025852897118}, {-3.7064833573226212`, -3.5381744903105807`}, \
{-3.586524042243642, -3.2795802871668536`}, {-3.358176663054406, \
-3.077565266283448}, {-3.191255672155993, -2.9123199588213997`}, \
{-3.024426863456834, -2.772356549625374}, {-2.862341733116855, \
-2.6501190016297294`}, {-2.67546435978704, -2.5407749738157914`}, \
{-2.5106316755190274`, -2.4397246276902114`}, {-2.333761073748274, \
-2.346642804733441}, {-2.2177739907746616`, -2.1677842321484415`}, \
{-2.1452475467063987`, -2.1677842321484415`}}],
      FontFamily->"Arial",
      FontSize->9]}, 
    {Hue[0.8512641180597107, 0.5418460576662171, 0.9400311264196687], 
     AbsolutePointSize[1], AbsoluteThickness[0.5], Opacity[0.3], 
     StyleBox[
      PointBox[{{-2.7651941408499012`, -2.893437403132025}, \
{-2.4640165869232358`, -2.4931715217806025`}, {-2.2763474238026857`, \
-2.2588651281682397`}, {-2.138519718007358, -2.088198332219793}, \
{-2.120293793829341, -1.8491999599893119`}, {-1.9623480430335318`, \
-1.8491999599893119`}, {-1.8259797690738093`, -1.6748619651044736`}, \
{-1.7072528919127192`, -1.6748619651044736`}, {-1.558507630652369, \
-1.5892756251082267`}, {-1.5176205975967587`, -1.4078784075996231`}}],
      FontFamily->"Arial",
      FontSize->9]}, 
    {Hue[0.976506359599786, 0.7971141443721431, 0.6515899701173609], 
     AbsolutePointSize[1], AbsoluteThickness[0.5], Opacity[0.3], 
     StyleBox[PointBox[CompressedData["
1:eJxFx3k81PkfwPExclQag3WFqORHRVpHk9V+XNsmlBWPnFshP+EXS+VMkyFJ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       "]],
      FontFamily->"Arial",
      FontSize->9]}, 
    {Hue[0.17811541303026668`, 0.756631882534778, 0.8509433616665896], 
     AbsolutePointSize[1], AbsoluteThickness[0.5], Opacity[0.3], 
     StyleBox[PointBox[CompressedData["
1:eJyFx2k41IsewPEZ6+Eo0kmqk4ai02INR9fy50aIw6QsWTKWkFOOyD6YbIke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       "]],
      FontFamily->"Arial",
      FontSize->9]}, 
    {Hue[0.9264338941816757, 0.6853979649227924, 0.7222837966069631], 
     AbsolutePointSize[1], AbsoluteThickness[0.5], Opacity[0.3], 
     StyleBox[PointBox[CompressedData["
1:eJyFzmk81HkcB/DRYAe1SSVXSo62IlSsI34jr5pGKTmnkPvataGQZDN0bDm2
ZEXJHcmURKyU1/dP5MwV45qmYYxxNzEmi9baJ9MDDzz4vj6v9+vz4PNVcQ+w
9lqDw+H8l+//1P87odmcK4aZVbnEhv5JwLQVP5vy8CJYUpPf0AYFMczjR9qd
F/mL0F/0hFO9Ho/FySZ0UcUXwUcpppB9EYdt5NlpW8rNCy01FMFzdJkD3aUM
VkTUN8Di8dFnyV+FJtE5N9cdFoBfVHeqS/c/K5z9jGN40WZW6EEyzc8+gA+J
m0NYgQ6CVS1hmTYiy5gROt49JXvGcgZ4gerZzz/zYZHyQblC+bstfM/5SPKm
QUOPPH3m9vSqjtNoifZ+80VovpZ3SU4YD8Lv1UlNEpb727MkJxse3KhJDrqk
ylvVE+f4v0Wxp4R+WKHD6v15EgzJG55WCCZWtbR9h5dV6ITQnpoG81t+GQex
WGOzzn0TwGD6ia5rGQNZiqYhNXgcHrZNW6pEjcGW2xEOi7SRVW3FNlGTXf/d
/sOPZ8NsR6GXm1icJDoCawMyjuGkRkHEZTFtEhsG6fLQfnz6iNBKGVjozXEu
3JExCjJTGwY133o+KZoLTps2FdXEcKC8ZL1r/0EuVGbnuR/jDwGLko6cFbig
Edzxe3UrG1KIpuqic8NCBw9sroOSYZBJOGLnZ8aGRQ31HqnA5R354X8jSwch
s+rQPEdzGM6oBLtx9wxCIOlH5rExDvzaZH8i+tEAWOkf4r/w5sAbwRoHvW0D
4Hl/HOcsxoFh7/ZvdXqfVrgmKDme5jUk9KaYEO0DsWzYazVzQdyICW1MfOeU
NBu6ree6480+gutp90d+ZYMQEuYi0D/OgM7YqaRTooNQ6r77FuN0PxAVm/Gt
5weA1MuSd07sWWEDSkYu3v67U8gbE+lsFuw2Nj+VReuGOTvGkIYoC5xpkSXo
HR3KN5zxfCdggq7X9cpmow+rWm5q3DT9KUNo3/ObM0pD+6B45vCcVV7bCuOy
IpyeXesROr+FnGqfRYdg8T0HyBPvoR6voWnh0CU0gXKVQ4j9ADIldQcvEZsh
xWF2/xV6B9gX50pTkhsh83TxBUFEBygVXKl/zasHgvQX83HVDhA3v2Vz+Xgd
YK5rI3xI7aBqfMd/LKcWqJ4Fg196WsBqQW9/yLe3UJT5Q1C3SRMkG0acE1hU
A+9B0EnaUj1kz3qoTN3FgKh5NNxHsQ6iFPbJuL6qBEyxc5uuaS1MF1UZHCJW
AC7yxMLSZAXkL5j5yjeWAS6su2xXRQFcVb0R/3C+GLDg7Z2XHfKg70HJ9auO
hYDrotarGdyHQQutr7wHeYBLSS3WkAkERUJvssfrNMBdoWxtLLyE+pb896XH
xAHOU+KJrGc8MmbwrbaPWSPq/mlQiMtCxT7tbs/FEhCxIClJO46Gtikrle3J
zURUUZknO3SLUUuU7Xm3xnxElJhL3xlUjv4Ibfv0MbkIuRqK4DnqlciHy0r0
nXqJAsv3Pqp9jKHPeTYniORXiAoo/CixGnkaeLf1tlQiqvI9Y5mX1eitcxQh
X6sKYX4NRqpHatBZSa3ZmYtvEUYuT9j58h2ytZPN7/pYi3TESkgThvWItJii
ne1Rj3TokTinaw2oa0a3fZTXiFg5RlhDThNiFF571XLj/fL/Eju2/tWKdJMM
VCw2tiGDUuV2S7kORPceDZgLb0euCUw9cetOpF8RaFS41IHkKlttFzq6EP/e
46Hwuk70kyPFUdKNjkQVaAFdaXSUUmBrZ9jQi+SetsonXu9B1NRntbELTGQR
RqcmCPqQpyTBZKaRhc5STe6KhDERL9X7VokYB+U2ntTbpTOA/gM5r7mb
       "]],
      FontFamily->"Arial",
      FontSize->9]}, 
    {Hue[0.03506037899367631, 0.6047173653732947, 0.7941472736510382], 
     AbsolutePointSize[1], AbsoluteThickness[0.5], Opacity[0.3], 
     StyleBox[PointBox[CompressedData["
1:eJxlynk41fkCx/FfKLmRZW6JUpgYRpNljEj1PQ2jTZmUw5gWtCGG0ELbSYVK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       "]],
      FontFamily->"Arial",
      FontSize->9]}, 
    {Hue[0.7464115897109773, 0.8274330030514251, 0.7277033372766478], 
     AbsolutePointSize[1], AbsoluteThickness[0.5], Opacity[0.3], 
     StyleBox[PointBox[CompressedData["
1:eJxFx38803kcwPEvi+S3Tg8b/UBd7mG5y5VSuM/8qPxYKZNzHgo9rHvUlZZT
VIsr/Vg/9ENOhUNOhE5MUjvt/VUUYcwwZM0W2zDLsjE/u7u/7o/X4/l4ORw4
FkLXxzAs+N/+Ux3I8g5uJeA+p1+kspuMcZTx3ZEZoh7OSxe5HMszxBNsMEXg
AQwP8aJesVi3CPcnjGkTe7+ATaa6n3ZEH1eWCsJWji6A9yMn5Zy5Hp5z9Sz/
3cw8/K6v31Ul/gIywuDldT1zMBmo1LlPzcP99Bbqp6OzML4oK425cw66TJeY
ktJmQF5cbpcvmIGmEPV4olAHg+lZiJkyDcaxNNb+xknwPOl5ryNABxcYdwwT
mFr4qvz+HwEuUzCZQjYwz9CAC71R2/71JLwtDv7hKX0CAv7aVojWa8HZnCve
dugzVCysNrMO1EBgfUS86KAafixKKfE/PgGD/NFwr8vjYPaiXuJW+Bn093xL
IeZ+AqPDFleYEjWUc7sKxatUMNX6hDzppIbMlaSiSrYSWkrX0EtOjsPjo/SG
XYxRuKgJWHn+/ifQ0dUPyNajgKdJZo1pKug8yyNbNo3AVlefM+XEMTD1y3W8
KxsGco5Z/97hUfhGUUyik4Zhc2zBmEn9CCTdxsJUcQqoTjR+NVU8DAlhC4rV
D+SQNXczOjxDAZF0jC5wkYP/VhvKOZYcWvKXHhJKZHD+iU2UMFUG65+Krnad
kEF+nEUv7+IQPH+0hulhIgOq3+MBRdog4CWcGdH2QXCMOGjCzv4IDCUv9qGh
FPr3MJ0LS6UQyd9/Mqh2AH6VFIgeciVwj8wSWU6JQah6f/wn4QA8n0tnREaJ
wejswaZ2hRhYK0K9UvJF0F6caGlA/gD4xsrklLH3EMPXXuIk9MP6jjlK7rU+
CCp266I39MHumjvx7q69EG7kGHZheS8kVZSUtSl7oMy7pc2tvwuMpn2ePXn0
/0cTu/EFkRBSF0KoMt9OwBo2DL5dJgQ9z6R434oOwAuyLTPMu4FhYstW2PNB
5+CTfKi5E5Kd7Lgjzm3Q481xj20VQGUdw51o1wKNuRGtSNABy4ZX5RVaNUH4
mzNRH/r5YD7WuUVs9gbaN+vtC17SBs5Okc22Fq+BMrLTKkD7DlAnr6QEw+FW
dVVKKDSC2rRtxVrlC4herXTMItSD4Gfxbm9RFVDGbkYl+eEQMx8aE1dUBtFh
4zu7+jhgVk3fFPF9HkTvoEk1E2zYlp7i+wvzFFA0x1KlWSVQuoKmYcSnI3wt
dfm72/kQe+7EEKvwIcL2GVh6vL4Bu8SCOY1xJcK4e8PWEq+hjMURRpf8axDF
pddUvKUIKXTs8uHrL9FvL/1M5DlsFHPKs444VodwjwjLl6oatIfkfzGQ1ICw
Wt+Y2g1/I47+8mpPaiPC3LWZLnFc1CPN9PW63IzGm3pfBd2oR7OyvmzBBA9R
VK9saTNNqMLgwo3QTXy0O9SZnWfYgg5sjjghm+5A9kzSPKOuFSkbg+QOkk5E
kdx15dB4aLujlYwq6EZ4zVJt5BAPybJnDQI6ehAlW+yVw21DQdVOLNpAH7Kf
3R55+Fk7yu+5ddcBEyEFUTpRe5WPPC7ZbzFyE6Oe05U7uqsESK7ycM2uG0A6
lYZgK+tFSwes1xjqJOj61pv2bv0fUTKHTDj/50eEG/jFxwkVCCuzKvA9NYSs
m6/sv/VWhWoI0o3Tdgr0DwZ5urQ=
       "]],
      FontFamily->"Arial",
      FontSize->9]}, 
    {Hue[0.826478279657578, 0.6904852428703321, 0.8469795932254442], 
     AbsolutePointSize[1], AbsoluteThickness[0.5], Opacity[0.3], 
     StyleBox[PointBox[CompressedData["
1:eJw9x308E3gAx/F1Pbw63bHrsBK90JOHGq16ic5+vdQVUZtGV7vSg+vBUlFH
JG7Xg6s8Jq8S9TJdD0pKUq3Xpe82KQ3bzNSYGBt5aIzMQ5Lr/rk/Pq/P6+2w
69DG3d9QKBS/r/13yWa680DXRFHLTBeHMDJZdHLm0y45PoOWOEYv6Jsg4grL
b1h9OwzXdAf9NApF1C8QfkzKHUT7fOWw0nMMneZ/5VoOmmCbynh63WIUF6ft
Nz3NHoA/s7Bgju8Ixt5tWHWO+xHZ5hvC778YwgeBPPz9437YWe+8Nn54EIpz
hiuqwH5kL/Wy9FtrgrVynJq5uB+btzsPxXsOIMvJFPlzQR+WUYMPNq/6iC9R
/hnFtD5UeTxyc9vVj/xZe3WaASPKMhvNlp7vA4Xemzr5hBH3DY6ccJkRVPXk
rSXze8E9cGu2hmaE6GVaAG9SD1h3qU2Vb3ugOtCLDGsDTnLz0mIzDKDaHxWH
pXUjyofplbHtA/bNzqZZ2XTBvZYm8fHoxmpWyN7y2A5c3bU7cdyuC077Jtr9
Hvcet0On7I6mdkIoDnpwm7SDFh0+fvL7DlBKzc1U7m3oPVJyJG1OO6ZyeKaE
Hv3/PhObLt+/X4/ANY+FBq82NKYlLIg100Njfc8+e4seA6WmV/l3dLj6SZoz
mqDDQrvNq4N6WtGW2MA6e6cVp9jN3YKgVvCOOa6r0LRg36EhpqS0BTNXijP9
pn/1cVuWTa8WXg7GnPz1WlDFwTR2nBaXLwl7Ei2boUhnFK3Na8YUtz2/7rz4
Dlnx8wrbNzZBFbmUEPtGxKjM1kjDGsE1d/FPftCA4RucfzSpDajmxqfCrx5F
rSye84IGyDVaG27HW8RESIPfJNdjpLq4ri35DTrGI83Xu6ix8bd7XFf3OqTb
sHKUmjpMf9FqAXUtBEfp+tN0FfKKXsg8E5WIqMuw0OXVIo9+luG1vAb23Z1R
bslKGG8OSl41ypGlufDSNq4GUZpr8lJ2NfgGjc+nbAWSfK197lVKoa0xeDyL
kyNm4Cx3KKACitDXzD+rZIhjRGs/15Yj3eX6FVVENQK2t7gt2FEGNu/oAdmM
KrhWtS82aUXg80a9Kw9J4cFbwumofAb+6cxzOo+XiHXy8/3x3RNQUkIcxdQy
aCZsXRiqKAabueiTepkYPxybNO/w+QJoR+jbjpQ9ByOteDTUMw+i84onn92F
SIlu+o59OQn8sZ1TlI/uwmqe75KV9ATCb9kiZTz6GwGchxaqoqtEVB4fsmG7
AJvySYKf8TahhGzipbIj4Vp6YUvZmWJCGU+y7Qi8RNxydwTcDxGSHak075Kc
EnKz8HSUhPmcRATaVzuYi0lhSu6xn/ZIiCD4FYdTJCFCWw/ZiiflhJ/4umBq
WzmJqXFtkVm+JvbtMtLtWEFYuUU5tc+qiMB11pm51RXEwt971MFbQSKap6ff
UsvI8MjY8U4nJZmhCcvlr6ojVgcfRl6ZqyLLQ3Tr9ElqMqtXqisNe0PUWQFB
S7bVkzuLCONylZqIqNc0Ll/qCdPml5o/gjUk68SJFWHaRtLvPPXxcmoTiZBO
q2tIaSYL2Q+Hh9Ra8i+MLoja
       "]],
      FontFamily->"Arial",
      FontSize->9]}, 
    {Hue[0.9729339312014895, 0.8920312817323066, 0.7124973454415566], 
     AbsolutePointSize[1], AbsoluteThickness[0.5], Opacity[0.3], 
     StyleBox[PointBox[CompressedData["
1:eJyFyn801Xccx/Hv/eWGe2VcjcMV1lxGpiI3pa6WJpVddlyNzK/ErPlRun4e
1XWJ5nDC2O7GabY4I7shUdT7w1CroxX5zVra7RDJ7nUv97rXXfvnfneOP/zx
Os/zOOdlG5UYGEPEMIz3dv+V07Wwc6+BEaJ7hY8rnxqhx1NQthBooDN/B8Z8
8ZCKmFql8kjbhnX9RULlXe9+PZ21PzXRXGcpqM/MiRM7QUU2M1LzPH8KKg9w
aP6SSUU9JanJsd1kxPDhP5NPUpDVvh2+2g7ctwzPFoelkBGziG8eGkRBPEdR
B9uFjIxevk/mjpBR3reS3qPVJFTjJrrkFkNG8uPhnrzNJCT3sogKUZFQoYDm
7GdKQh9w2aTH5SR07sq1WT/62/81MddwiojEYU/suVTc1NamwcgWIhLJSKyT
xUQUft9ZYHuKiMxOQ2SFgoA6eSl1FaG4u0KY7uBDROnZtfuQmIAcqXq9tq5E
VHx+uJJ1ioAWAndZfR1HQO4Xz3vmOBEQnZL3izXC0IydLevnRgxt60l1cWjF
/Y1lYal7HIbSLhune6dhKMXg9tyDjRhiD+X3TXEwFJfw6e8J81rYGFNAjjbE
kOg3hr8JXwvuzaRhvlgL+dlB2lTlKnhynBqjD2vhvoudmcOrVZg7M9PbWLgK
Is8BXnoD7pINp6Mbklehvrk+Rj6iAU6db85H8biTnjNKE+UaeGGRe3FeoIEM
62LGaI4GxqzamBYfamDe9UbAn2c10Eb2GrowqYaOka0CSYIG0nL9xKUcNfDo
Ru1vYv/njCalOkIDn1Gkjh/XrwCPnbWbHoKbzZcIVXYaUHQNRntHr0BV55XO
aJka3vneJpw+ooJjFdPj1XO43QbuPvpbooYhe3tKf6AKTpIMWY+O4vblGZQ4
tq+AosZqe12Zco2dJ6YbZYdx+7dkx//6TAWMQ5alfrXL63rsdUX3d3W4jfuG
l+OTVCBUSjIvJCzDpp7dxlfjVWCQ79MwpV2CV3sdH9I8cAuxrYPmZBV4Js6q
FWVLYPej+5aMKaXOvWcmhLadSpCZut6sVinWeKz5yBaLE7h3/sFutdVXAidY
fJAYu9Z6PeXce6PLOt/MaWFPHloGWv5tS46HAlwyb5kxXi7BwFefN0xQFbBI
miazni/BgX6n6U31cji4XUsfP4f7xOY79Cc2SyCYEdXqc+VQJTB6HQwKnSOC
90wk7VEAPzXKh/KeHLJ6tU/pFgr4hNUfGvZgEdpGTfYLh+U6Hyu8Pk2skAPP
Q25aab2+0zwiDtDuLeo8V0C/bEdYBNdtkcd5ubI1XsSKaFYiGe6a1IYf3GVw
VZoszKLK4IbVu5lhdNwRK40FAokU/nIgL45lS6GwJChArwp3d/t1YnewFC7p
mxSN9/8DjF133pAouP8FK+Tgjg==
       "]],
      FontFamily->"Arial",
      FontSize->9]}, 
    {Hue[0.1646031449600165, 0.8504335541233552, 0.7004746694827992], 
     AbsolutePointSize[1], AbsoluteThickness[0.5], Opacity[0.3], 
     StyleBox[PointBox[CompressedData["
1:eJytx31QkwUcwPHt2WYT6LA3wisCNxYjwTblfEGMNQ710MDIO6gQxlhxDHRk
YujNzuBAWrrrPHRLJy3uuIlxvOxW0Lzb77mwplO3BSjKNb2BMyJjb+yFvUD0
R8/T3fPHrrv++N73PuuEktIPEBKJJFzp7w9ujD7kfJyArlEk1HL08eiOl+p0
xTfomBvstCeHdq9Cx/XBfmP+qpgeq3U+eiOXhrlz3K46t4eK1v6mLv3ZTEVR
R+uGyxoKZvH3Nv50IgXNopkZd3IoBGfLRi9y7iKYD09rNc91IWiXVfE6+QCC
+ukeCS8et8KjV/BayGihYn6NuYRMcKrZZuE34l47ZmcerCSj77TTR5iNJIKN
u5I+m3kW980vrllWm0jokhq9bZ1ahuYfKj5k6HAzs8Z/yiohoeLMTllm9TLk
73eMTyIk9G1n+X3BiSXIupdwPfXVZfjHobn0HkbpEiijhisp30YhLpl7bF93
FLOhyKzrsUbghsrI7tsVhYnhTWhQE4HCWZudwY0Q3NEvs23Yirux6mjSrb4w
VJe5VeypMGw2nxs7Ig/DaFz3gYycMEwfQtCKatxpfKTmx5XPUW1RrSIEOgW3
j4mGMOcaqj6F4hCIOrQ11E2L/9lzmlkLjYXb9LTl3nB4EUrXS8LbPwoS3Cwo
d6nu435eN5lmGl4Ei+Lr73JaAjH9pfxl2pa1uE0PeOvOnAxC8tVWtX7KT7Dh
VGPRhXjczYN55x9/FYBtw9mZRXlEyxrqRQti3P6e/UJZXgASX+ScZU36wJTK
T/HQcYvshRlLd/zAfaWGdzYptuXaHdzcXtxdofg0j9QPz7zGtzn0C2AVPMq4
ycItTd9Jb7L6QNnZklgXH9sjdZeMiAp3+vUT0otP+eBS0y+SOLsXgpW3YHPv
Alzrtbg6znihe4g89F4Bbm0/QxR46IV0gzdbsd0L8vmRAc1p3FSzhkVe+fxu
0fG9f3jg5JaKVsdq3Er9+s66Xg8MDiHtfaMecM23NiDHPdC+xzxRXEI053Ek
UC34lz958NbcTg+UiY1Hm/TumObVt7WQnW7M5cnHzruVbuj2UTMpe4lWfi4Z
kAtws79Juu1ku2GG4fAfvOsieKtuMMx7AffExn0FV8hukC5E3lWfcgG1/nBV
otyFmc1qm1GnuCDfJ4RZ5orDVRfaDE7MvPZf379c4ARaDkW4rdIJvCPIgPTq
n5jVDW+K8wqfwOkytyza8fv/7r8AAItw4Q==
       "]],
      FontFamily->"Arial",
      FontSize->9]}, 
    {Hue[0.7847061080914761, 0.8241900358141826, 0.8146997026651261], 
     AbsolutePointSize[1], AbsoluteThickness[0.5], Opacity[0.3], 
     StyleBox[PointBox[CompressedData["
1:eJwBAQT++yFib1JlAgAAAD8AAAACAAAAhOzcdAHzDsAkF2HgAGESwGxiX4/w
UAzAewKDUN6mD8Bs2SQbmUoKwLBO2QSbpwzAtgnQO4/5CMBvfrCYW4UKwKvA
Dj8XPQjAdE+zpZXZCMAlbezJrPkHwNjUFvE+ewfAezF2RnKPB8BlaJDDOlIG
wCYr8xaTVQfA3Zwjui1QBcDpbLIrbSgHwJnX5FTZawTAoiJiO+mABsBCAm7i
754DwC/AUzOaaQXAVeDOk/PkAsBTXxCnXJgEwHNXwB2UOgLAHqcGHxUKBMCK
Cuq1TZ0BwLd7P+0UAgPAV+a2piIKAcAO25/jpx0CwCEsQdqxgADAbNoO7Hm5
AcAEZIUOa///v5ECud2jfAHAG/dIPUcM/79XdEDI0GMBwAG8rQxAJv6/dEX/
J5gRAcD8SMQp5Uv9v220k6VLaQDAB4VUR/97/L9mYyrnErz/vwElDtMAtPu/
HgHVs487/7+Q3Ac9qvT6v+9bg+EI1v6/f39kfTE9+r+wgAW5WOb9v8X6VJzm
jPm/j5P61KLh/L+rNyBjL+P4v38Mwg7e//u/Z/T654M/+L8vyRJ4jF76v3ay
ksJrofe/Ej9Nu0lr+L8I6xTEewj3v4obGStThPe/ncu4FlR09r/K+CzjjBX3
v5G0hq+e5PW/iPRGvjiX9r+mxQYCDln1v2xHOTevpfW/fTAq6VvR9L+cRK1f
08n0vwJKhLtITfS/OSis4biY9L83of+Cmszzv8c+cMguZPS/nnbVURxP87/L
weQslhj0v/DQyq+d1PK/HOPifMPh87+gRa0b8lzyv4fl3nwMu/O//U/LnfDn
8b+jJKPqEVjzv+dBvWhzdfG/pFfg2QKZ8r8pxk2GVwXxv/InWKSS+vG/gZay
jnyX8L/DlihrVtHxv5e6lGjEK/C/JqCChBO28b8k2k4hJoTvv9I4unEMdvG/
WnmBz5y07r9lW3hv2ynxvz0Nf8PF5u2/BUDUHGRm8L+z9kgxfhrtv6DL9KBZ
fe6/gXhEsSxH7L9YAhP1b07tvz7kwfFSbuu/qKUuJ9qR7L/k97zCNpnqv/QI
cdD7H+u/cCQDTFHA6b9IvfSuGyPqvyFilhZz4Oi/vAU1hw2M6b/tlQjoVQTo
vwBJVtYFH+m/hAd83G9L5r94mxf+PGHov4QHfNxvS+a/ADEevwyj57++g8z+
4mflv+SxRP/Xaue/PBAX0tqH5L/wtij0wCnnv0pc0YLep+O/AFUxPwgU5r8M
TBziGcvivxD+M6OtaOS/KeXgxy/j4b+4cV0ySjriv3c2WhdI7uC/WM0QeT2m
3r+J4Ipi85vfv1iOVaSHRdq/idKYD97X3L+oZCZ9qzDYv+mqcOWox9m/irIn
iw==
       "]],
      FontFamily->"Arial",
      FontSize->9]}, 
    {Hue[0.14589441853361307`, 0.8491012594849479, 0.7708819604054182], 
     AbsolutePointSize[1], AbsoluteThickness[0.5], Opacity[0.3], 
     StyleBox[PointBox[CompressedData["
1:eJwBwQI+/SFib1JlAgAAACsAAAACAAAAScpmareeFMAVmUM20YITwK5v4TPC
fhLAq5k5msbPEMCEea93OwoQwHk4vWNadA7Apt31iDujDMDyIWYshC8MwHca
5ZSxawrAMcoaDwxsCsCVCSEl9soIwDU4Nwg3+gjA+oNJVJonCMAbHRT9oMAH
wHYQGEkxygfAvi3QImauBsDEoX9YaGQHwCYG6kXsuwXAgIGgsljDBsBPVPb9
b+IEwGQVIFzyDQXAx8WijiEdBMCpO7SWU7UDwDloVJE4ZwPALeaqiS9dA8BB
lBLHcL8CwHggphzCGgPA2VNM5akjAsBUZcnZnrACwCChho41kgHAie5MgcAE
AsAGFN6UuQkBwDy+qFgQSQHABjFZWRuJAMByitPH6bcAwI+Dmh9xDwDARL4O
JbeCAMD0mDDF7jf/vyqUn6fQFADA5SX/1xFc/r+NwLt5PWf/vwIUNrsxiv2/
47VhiCZG/7+HbzVBXMH8vxOCao0Jhf6/S+cZtb8A/L/usdDvrK79v3uacEml
R/u/hyAUilRB/b9x0cqrbJX6v9JL7bOvxvy/qqXQd4jp+b+JOv7QMzj8v7xO
5FZ7Q/m/FiHT2pS9+799rXOm1aL4v/cjz7liHvu/9TdyiDMH+L85XvRL4tn5
v+goREg7cPe/sHy10Dat+L+RYb2Iq9j2v9cetjKBPvi/qKquMZdB9r8RXR4L
T/n3v+5wFkV3rfW/zzdTHK+D97+FHxUwwhr1vzAzTd83jPa/FEj6A0uJ9L+I
eeuPmKr1vy9LO62O8fO/6IPk7XGm9L+a3TDbzlrzv0ApFxumdPO/CnYpbIi4
8r+OA5cKMyryv46DxGjQEPK/qihTRvRT8b8CvmOmGYrwv9ZPk3ZgzPC/Ar5j
phmK8L+IZay31DXuv5Tr+X9xYO+/UO1EZSRF678I7MsezMfsv0LcaH8=
       "]],
      FontFamily->"Arial",
      FontSize->9]}, 
    {Hue[0.7156657213094666, 0.5825277052304049, 0.8783851970498724], 
     AbsolutePointSize[1], AbsoluteThickness[0.5], Opacity[0.3], 
     StyleBox[PointBox[CompressedData["
1:eJxFyH0s1AEAxvEjL51u2Dgv5xo2zLpC6W7JktGmya5OxoUiyxzOy1jk7FqS
arWMcWOyKEtOLaE3rjy3Er1gYXN3XkrenZd7cfcjh9I/+uPZd5/HNSEjPNGY
RCIxtvev6Z4u9fW7yVLeLfvNwFlTqW2rV0XqcVMpQ97QXuhvJGV/KPjtXmiy
46pCZos40Viab2Q3dJ1EkvZJ6pQKDkkqSiCLY6hbMBvPZua0bGHX56iDzIIN
bKX+uVbsbECynWBfCMOArCUzbmzuGg5ZKlPksjWEpwfvWWhd3XEK4eOfOkZA
nVC1liNfRdjPOsH8RQKWebToCA2B+G9mfNkrPar5kowKOgEWN2b0KEuP20X2
1owoPdhNYp8QEz1oUyJa5coKJpRUv0nhyo6v0tO8hI5afNw88TSpTot4c1ls
2bpmx7yGSKKkWwNWQENfgIUW6gMib2+RBjWxIwPuAg3Gv2ZucNI06H6elS5T
qUHIM1iiDjWs6FW0Ib4atVQ3x+AmFbxGtdk3+lUIE9/X3ttcxoaTIZrdu4xA
hs5dt7QITa9FV9zgEnS1Ns2XpUp8cmLPPOxaRI+dRtLroITnHTJV0LGAzsi4
oneJ8+C8edxj9l4J7k3VpL5zDo/iB59c6phHptdygJA5h5xAbo12+//+OsFk
WTeNCF8i+2XPLPjr+5FbPYlcN28/3+YZUELvsmSlEzhHUT2jlExjkVdq2ycf
x2FKG88naQrWfqflHlE/0L5Ejz5mPonAveLQB4pRcOhX3krKf8FlC5J08igc
YnI8hC7jmGusaw/KG0E5L5ciYY/hiEHXyFUOQ5ksnLEvGAbvTL1/XLkCp6Js
XV4MyKBWExcqy+Sgkhb4POcBqAX5hlnuf5PcrTjFqzK02RBBDvI+nDyfF+Jq
1A+2lULMPfsFfwEgwYaU
       "]],
      FontFamily->"Arial",
      FontSize->9]}, 
    {Hue[0.08498003294601797, 0.6741360053837141, 0.8553575188182285], 
     AbsolutePointSize[1], AbsoluteThickness[0.5], Opacity[0.3], 
     StyleBox[PointBox[CompressedData["
1:eJxFyH0s1AEAxvHrjM455HAldtwMjSXl5iUs03G9qK1zK7sZS6mURS0vGd0s
ZIdIqNbk5XoZFeVk9Pb81oomo/UmRbvrju7OebkX7hyS/uGPZ999HlZyOi+F
TCKRtq7sf985OKruPKQSBaEed1nNFGLwYFQ82Z1CyBrjzvsnWBIGhjx61GY9
oYoKEgectSAKKMtN83ZWxBth9MYiWzLRtNP/WymLTIjj9pifLpAIenjdiJyy
DEdqZlivM4no7M6hn6n4i2tJvy4a45YgKicXivsWV72pot3PuGMBQt+U8JkN
C6hONdofrzav+lTZzw5LtQlk78DPmU5mmPUfyrJVRki0G4sl+034EoYdpoY1
U2OzDv+wNOI1OdX4SGiEt5PV/APJHLq3D3m1UefwfPen2pSMNZ82Fr8s6pmF
O0QnvybNgp9WHMQeMMDvjodo8IUBHYwI69xpPS5cJcmzXA0ocaa39vL0iEh/
H9ddsPIzFYWv7+sgXZexKNHowLAQxNiItBAkvdjVItDBZHgSy+DNQNyW++ZY
rxYvvVn5xw9NI/kYs6U6UIuQWwaPIvMUUi4LuX2uMzD0mK+knlvzk8GbnJHi
SXCuB2+D7zQ4NM9KdbsGLoeWJCdZUygT7XlQ4qhB+b7724Y3T0JBG27mxk8g
StVnG+mmAcd0yT2Aq4Z+nvfJ7DqBrojCE48dVeAzI4N9XdT4EtzTPx6rxMSw
dSDbXoWEKQc9LfQP3pYqApZslDBxtY0DmjHkV1EeWy+Pg3/DX0d7roDk5lGH
xOkx0D4mUhOr5Bis/uYX069A17NGzqj4N7z09xz2NssR0npEKuqV4YBPLVtw
7jcasut0hWkyMKm10qEgGfiRLU2ebBmybnfVCUhS5IkUDCFdBmU985Uy5ico
vklbgqnSVef4bEmoIUZhJzys64z/ji43wYaazBHU5/ncq+R+xT/Q64+6
       "]],
      FontFamily->"Arial",
      FontSize->9]}, 
    {Hue[0.06030958511681517, 0.9788873488344194, 0.9021763095687051], 
     AbsolutePointSize[1], AbsoluteThickness[0.5], Opacity[0.3], 
     StyleBox[PointBox[CompressedData["
1:eJy91mVQlV3bN/BNoyIhqChdJq00ulCRsC4JKRG2qEgJWFgoCEooKCgqYiEl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       "]],
      FontFamily->"Arial",
      FontSize->9]}, 
    {Hue[0.4173207256913849, 0.7523312742423628, 0.9605562277911822], 
     AbsolutePointSize[1], AbsoluteThickness[0.5], Opacity[0.3], 
     StyleBox[PointBox[CompressedData["
1:eJzV0Xk01G3/wPGxExXdIbRoUZItslRySbTZRRLVoMWWm6RVmizdiDZZ7haG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       "]],
      FontFamily->"Arial",
      FontSize->9]}, 
    {Hue[0.48376904982440116`, 0.5404903343692625, 0.8503533283600463], 
     AbsolutePointSize[1], AbsoluteThickness[0.5], Opacity[0.3], 
     StyleBox[PointBox[CompressedData["
1:eJxFyGdQkwcAxvEkBgkoiiCIoyrgQhSDxYpGMVBaPbRyxFGGlFHRQK1SZZwV
FAEtsZoKOBAREE5cWAQrBq08bypVQSSywoqMhISElUFImKH2kx+e+9/vsQ09
xgqjkEikHZ/2fy1vJrvWFtOIV0+WTwbKZhBx9/gNygYq0SoO4GstaITT196p
KU0Uojsog3y23ojI7aMtskghEy028SyVK5VIiK7v8iNIxKMww430EQpBtjtq
SHEnESxj6XuehkyoX+eLTmRModZ0qqDMkkwEX5P4dNtPodw8UeDPIhEd1w5n
DiQaEMu8P0zzngJz25k4n1OTsHt3oaxzgQHPcbyNwZvA/toRbTt5EunUfQuM
DONYKXxkNUyagEnhL5SsuHG4Ll370nnuOASxQdTwu2PY7+2/OsV1DFlvxM9y
pKOI95bpnSNGEb1mrmLeu1E4uDu6vb03gkNrK5dJGkew5B4/t0ijh9uiFV3S
Cj2oPs7f0z31cCWYyctD9GBd+YFWm63DtwdtYyKc9SBcOIvTwofBEkBAs/5s
f53PjWyFDhdVdcFBLVokn4wtWlGrQyg9dNjDW4vIjeYHG27qwIhzO1dSNYQH
kue6TRQdErZ7PWV6DSExWNA0ka1Fl6jVnlOjAWWOU/xPOUM4c2njBvf9Gsic
npE9HIbgJ1fwzcRqWPNZmY6nNbAsSOKUR6qxVzht4RI7Db6LLjxqoKghXB3A
3lOqxnTJ28Ti6ypk9TRlSmQqvPrt5Ivz61SIOVASOOCjwoxcc07qFSVyD983
ibL99Oexk7iCQXBLDYYTZBWobtvZhbMHYeMkCmvMV8Kr3G4gc+8ALneaRVYZ
K1EozMswz+6Hr2rLybSHg9gys28xZ2sf5H88aZp96bMnjHMmXNYPYvmLi8Hp
qb3ozxdZ3Xo+gNuOJr7fKBRg3vkrxux6P5Lrp1ce8VTAxXDIQxzShz97vOe3
5clRmFK200vbC21qs+4gVQ6a9eY6k/Je8DK8aGJ2D3Jjy6xbDXIwavIL1nyQ
ISqEZ7pxVg84tLNfJq2TIaFjD0NxWoa2M0nzY7hSVAymrrTQSLHm4ZIX1we7
oXWpLDh/WgrJbdde093d8JyvXTW6SYpn7aVv3B5LwKQnTT0+1g0JN8tqtpUE
B9w3CPWWEkzb2eFlFi1GnJoT/nJXF34Xt0vi3ndBZB9FdV/Widh9M3cXLegC
veQ+Sb+5A5a3/OTqiE685etfH+N/xFZHU7XfkQ7QKgLrtpWLAOX6Kf/Jj+Dt
mhU1ktmGmqpT23ZxRSDm5LT7+7WiesXSziCbNkSSF+VwlC0ItpBlO9Gbscqh
LSui+rM7C4sLEn5sQaJLlNropRC+3MAtD9ObccTksueF7Y1geo6ZBHzRhCaG
QkUX1IM97XjR06oGsK/y9jI86hA82e+bFiDA4nnjXMu0D2DupufVXHgNbqiR
cm10NSIHwkbZDhWwjXD4asjtDUiB8h2VjHJM/1v0q+3Cf0D6ufVu/sUSGKf+
28cf44FkIM7ZXL0DhjCeaR/yAP8B6jWMuA==
       "]],
      FontFamily->"Arial",
      FontSize->9]}, 
    {Hue[0.23350128298285888`, 0.8177273004865371, 0.8138159908585323], 
     AbsolutePointSize[1], AbsoluteThickness[0.5], Opacity[0.3], 
     StyleBox[PointBox[CompressedData["
1:eJyVyHk81AkDx/FxllB06nCE5JpU20HqGTo2iXVUS4UVrXulsmwWIULlSCSl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       "]],
      FontFamily->"Arial",
      FontSize->9]}, 
    {Hue[0.8790240519181654, 0.8236634468723772, 0.7767900743653333], 
     AbsolutePointSize[1], AbsoluteThickness[0.5], Opacity[0.3], 
     StyleBox[PointBox[CompressedData["
1:eJxNzHk81Ikfx/ExSjIIlQ7SUFLkqJVEdhRydBGhy5FoKuJXkkiOSlpqRYW0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       "]],
      FontFamily->"Arial",
      FontSize->9]}, 
    {Hue[0.7272195600201163, 0.6862562908898074, 0.9302411966267039], 
     AbsolutePointSize[1], AbsoluteThickness[0.5], Opacity[0.3], 
     StyleBox[PointBox[CompressedData["
1:eJxlx21Q0gcAx3EgTHPZlVbaLbfMLU3FnLOWqf2ZKbZVlg/5sGI+RNiT08py
ad20W09605WNZRiRs9KsS03Kx/0wUQk1QsXqpEBA8YGM8DEz3famXuzF9773
sYtNCN5NIZFIG//tv69hNpxNX2oqnLu/QBsQZSZ0p5cWSQUUYa+SU86rpApP
FF20+MaTJLT7sb28JYcizHWwLs45M4Mlnzv8mmNBFoaHdtxRK6Zxif2aG1Ez
g+wcpsz18HtYiEsiTze+R6jfhG/8kikoIuJYLrZTKLu8vN04M4m2lIPSM8WT
2GFvV3vBexJkzkPbANZbsBMNcbSLE4CwU75j/QSCS6P39krGoLJ02mLlOo6a
tffn6+pHkbSieJfYYwx7ziT61VqPIl0n2FgSOApvhg2XODUC5pWul4qfR8DZ
2nKjsW4Y4QxpynTJMFgh51a9O26EZBF4nsNGTPrPMQ879AYyy9THG+hG5M9b
eFv4yIDREefr7Zw3sBFF/iF3MMCywH9356gBGye6GkdqhnAxIS2FtdOAvCP1
IkryK+z7OrE7NGUIoYH0Z7Y+H23jxnvFn/UK+kqJ9Gb84P9c8L3ofIZE/8F7
Tm1XZUbqkVnpzWOlDmDuuW2VRx4PwqLlurH3934o+PbfXXEaBIM3djXnTh8W
cj19aRgAq8+lVflEB+qxfudjbf1IWrS1LHCyF3sslQP79H2oP8wRJKzshYq+
ShCR0Ac/g3OngtmDKfm9lbVdOhxdrN/u+acWiT/QYtvddUi5Xc1xk2ugv22s
XkjpRVBS0PIj1hq4mXClNo1aNFGc5WCqkZc85KVYrMW9gpYV0pvdqKh4/zdf
qMHyBWcz2KMqmNWEeCwJ08D7bo92C0OFzTF/1b3WqzEvY+qLfA8lnuRuK/Q0
V+PSHG182IsX4MeyOTxaN/rbbmSWZCqQF2nOYjSr4PXG9nw40QXHjoDZUCng
+BNj9sT4c/APnHZ9oHmGgNX04PSYp+jrKt6Zf+KjDZGt4+ljTwEH3f23Szvh
Rj2cpqY9RbwfvfO0ogOFVoXsMJEcJhzltPpqO5a9/Iwc9LAD0gse1c3sNkR7
VyfLNe2oaCElk7+SoeJ4ffYuWxmGnrtEZE1J4Vb4SPAlsxWLDmU5ifJaQb/M
KG8it+DxPutWd99mzHfPYAaslWCs1cTqgF6MtPwwzaYeMZyo01VUbiPcFn9b
5GMihqlXw0jOFhGin4Wt7iE1QBC3brBs1kMs88uK8nYCSnOT8ieOAdFkBY0c
VIGDZH+VtbEKaVft6yWnHsAhbsdvytelIJ3Uhq+KKv9g4Rq7zbSEuxiKGqaM
6G5BeMHfwsvsGgKDShZsr7oGUjRVluUaQrDLt6YmLc0GicwZ/1R5maibTo3Z
sOkoQTpwTUyNvUNEGuKSxXu5BKnh/kCueRUhSksobmbdIhJniF/Uc+qI/fYv
1qf5CAi+6bA4+F498c7KlzHzpJYwdAflfUJuJNbxmD78MhFBklknb5Y1Ef3V
Lo5WXAnxD+irh0U=
       "]],
      FontFamily->"Arial",
      FontSize->9]}, 
    {Hue[0.9335208344712322, 0.6955801975160849, 0.8380582119025637], 
     AbsolutePointSize[1], AbsoluteThickness[0.5], Opacity[0.3], 
     StyleBox[PointBox[CompressedData["
1:eJxlx3k41IkDx/FxRIisY0nJsaW0ii5pVV+K0LpCZZdCqRAr3YSmQirR7UyO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       "]],
      FontFamily->"Arial",
      FontSize->9]}, 
    {Hue[0.33458818216580255`, 0.9107398745096138, 0.9305418548222785], 
     AbsolutePointSize[1], AbsoluteThickness[0.5], Opacity[0.3], 
     StyleBox[
      PointBox[{{-3.734343888712627, -3.383162378924366}, \
{-2.5454346063934254`, -2.796865418118725}, {-1.793078805062786, \
-1.660631091268944}, {-1.2503779727663464`, -1.2107201556503404`}, \
{-0.8567473223051847, -0.9136873654515991}, {-0.6724436043072388, \
-0.6846303011439743}, {-0.531104487614181, -0.49285321902776896`}, \
{-0.3270532142348115, -0.32329832669207037`}, {-0.18364089262868566`, \
-0.16692434584789695`}, {-0.05645550429391166, -0.017162425068774027`}, {
       0.09540071945982298, 0.1319782258355992}}],
      FontFamily->"Arial",
      FontSize->9]}, 
    {Hue[0.11598813368830685`, 0.7765011128351238, 0.7805068998841452], 
     AbsolutePointSize[1], AbsoluteThickness[0.5], Opacity[0.3], 
     StyleBox[PointBox[CompressedData["
1:eJxl0Gk01HscBvAh3chyKaEsjYqSytwhyyG/waFNxLETLbit4rZRcklEi+Ro
IzdbRSQMMkXfv1AGM0eWZLLMMJbBzDDTWAbXdd+MF714znM+L543j+7x865B
0jgc7thS/m9Dwje3P7IUMe9mf4ZFmhzmenrlEQ0feYnTWPte7MTLYeGudu5b
NFdhjpoqHNuQldiHFk7V0OGVGN1q3POqzgqMRfCJ+KtOGtPzk46LUFl2F1qT
f/6NFBY/Io650ySF1T+sXcO9gcO22e42cRLisHHfjKc9+jjsqmwDX2iMw7w2
tdU/T1gA6ckA5XLFRWAJb/EGiHOgmljy7HnbAhScoxKrC8SQLcMJE5PnYeVJ
6dONT8TQXT5t3UAWw9hFrcFI0qzE5iWZQqOZabi1EBbp2TQL62/VxN6snIZi
vLey0eQMEL1Sd2ndm4Jui7eWiZtnoGBXqtLsWRGsd3Tbxj86Dbma2aOESz8h
wb7it4SXU3Bmo81AcKUQRtNZ11VEIoijXKceKhMCN8Ri7mr+T9DQY2vevbNs
+1TNl6GbhaCQYHmBo/gTjvsV7LP+KgDfeU2aT7gQ1PjUNk61AEIJm6ivfQQQ
krl62qRi2V8NMHpskQAySxn8aedJeMRTYaf7LzuHybuSqCAAbeGIE6NlAoLz
TRh2WpOwO93QJsp9AhYtJz2dLSag5r3OHpsPfChCvcUlShPwONk0WK6VB4I0
gxpZKh/GPt7vGeJx4aa+q9tMOh9CSkWnLqlwIfP7/ed36njAv6B219tiHHy8
zowoyfNAxM+JRMFjgCe+4Ob5cmGM5uHEeDwKKdV0g0T62NKP4p0DNA4oRJ20
idceBap31QcNWQ6wRcQHynIceLmuO8LaYQTuimoDKs6NQPN8xCGthGHA8sJ1
r/CGwdS9XymKNgRW+T2U1drDEIZX22qsNgQE6eS4vuFBMJ6tMFc6PggNHtij
JJdB8D7Sa3hfmg2Vw5+5Mf5sibeUL7riNQfArLCbPewxAAR5U7uKun4w0Pqd
un5VP+SFxWhUui97PJn/hv6ZBbJ+rKS0o0v9p7edXiQLkgR7T3hUMYGQEuVH
0WYBMyBEnbCBCSRlunnHCBPOGbIpOm97AFO3H766qk/i6KPk/bq+3RCHr/ow
bvQDwiNo8T8+/5C48nYVcdT4B2yKzjJ3LP8O4eVXHPmjDIlb7m0k7c1mwBjT
feKiascvJhWoC8wbuyRWVs3wzXzcCRf4PUNn+tqAmWRlUvm+AywziFvHC1th
wm1X84xJByTapHOVHOi/GBczmO1U3C5xQk+dqf2pNmClF6lsFzTBd4/5vdnb
WqEjXI5CzaJCA3ZS7GLSAqk39tjmuH0Bpn5z0wH9ZhA/NQkMXKyDw9d6M7o7
qaBtJls0WPgJki1PHFjwrodiGauHci4YRGcRa/f31oDKrJlzKHoHLeS4yxtW
LLs48u1igAEGO8naJcfaCiCzOmTmzM8qiaPLKHe/zb2D9CjZ2c03s4H0LWm7
blkxJKa4xfnjUgCzZQSU03LhYlzQ2liKJyLNdSW5kbNgzfBDPdp0KsIxcv8+
b5AGbEWHGbJlLsLlySjvV3RBZWYNdu3/vkE4cV1cbeETdPuFaauOYRmKXneF
Yx71DwrA+5jm+VBQ9ML2QrfUHHRQVByoef8jIvU6qrY7lKIMUMXR2TVLe1Z+
3fX3qHTPZXWjZ3UIb9BIvGb8CUkpB0XoeX1B+F5fpvWTL2jr7X81hM6NSHmt
A1nGvgntqI/MnXWiIZLUlDGTREe9vodzdK1aUKhU4MOETjpSame/511qQ3nk
oqBH+i0SY9TTxk8PtCLaK1eCqXEHCo8XKfm2d6GzzS7rMWIn0sh8/QpX0Ifk
MygbDx1koB2xCnYg24+qp3boPEjsQf8BgodXmA==
       "]],
      FontFamily->"Arial",
      FontSize->9]}, 
    {Hue[0.8888882749133054, 0.6985031407707701, 0.7834496017211773], 
     AbsolutePointSize[1], AbsoluteThickness[0.5], Opacity[0.3], 
     StyleBox[PointBox[CompressedData["
1:eJw9x30s1HEcwPETQhIm5eSZ5fIQYyd56NcKdRMuDvOwWixCwiaECaVGa46N
iRu31SFnDjsPnYfPN+ex83BR5uGS5w7zcHc73HlY9Y8/3nvvZRqR4P/4FA6H
s/3X/5eQA94TCs6hEHn/TAdZAz1LcirotdZARaUzYdGJqojx0ELG6VFDyl6R
B6lUZdTMORNhHKuMNM2TEzQyFFE9cWddHKqIfsQFebjOKqDlFKu6t20KiHen
O5qYjUO0fZWec9U4pDVAI/Y1H0OVepRvXvQReP9p1N5qPIThyetp4/5y+Dha
WsTAZGBM1kyyGpSduD7YqPuV/z5IROUPqNw9sAnQtyRc2YMbHzqcVKJ2YbYt
vSY1Zhey/IhOW5ekgK8QfsvYkoIgyIOrL5QAnhQ/oEyXwhozzNpzQAy5lH5G
sbsEitNPpwy3iiCp5vkt1tEOaLVcVXdg7YDIe4X0KXwHkmOj8Hox24Cm9w+4
tG24q+3CKS7YBD3Tit0XE5tgM2JQZIc2oJIkNxmJ2ID0dLxDg8o6JDp2D7+c
WwVMZWFBTBFCZoKY6SVYgsKs2y0WTavAdrXN11VcArqR8yRLfwVo8UySutsi
WOe4j8VqLQLZuWZonDx/Yn6TWU5WuwCIfqFl7MJ54D8VfVmyEEBUAM3Txn4O
0iIlriWzs3BID4H87Cko4xKLGbTpE1MtK5Ld1iaBIDSBus6fQGh/V+3Ln4DA
y510ueIEqO5yhprx34FcPnpfIZAPZZTV17mVfLDjLMgbw3lAj1v9fW1pELTn
2Dwfw36g+17Mi6MjUDKWO5qxEeB092pbdbpgekzYnV/bCshn7rz0TTPcnKFK
CRs1kC1g889mVsCUUlPdwOYTQHnmX139arGcVtYFmYyBoeNlQ+tfXZgtj5Vg
4NGO8at7dZzV+jBpiIuYdI+LUR9N0RukQxjR/HOV1iIPS0wjuEsYwxguZ5NZ
TxnHhHbHPiLmNGZPCU7UF0xifwHSVpIJ
       "]],
      FontFamily->"Arial",
      FontSize->9]}, 
    {Hue[0.6690513470014148, 0.887751425125458, 0.7506223369524687], 
     AbsolutePointSize[1], AbsoluteThickness[0.5], Opacity[0.3], 
     StyleBox[PointBox[CompressedData["
1:eJyV02k01AvYAPBpLCFbi0SKylJXiQgx+g+piBC5lBqUKElUbgkR0XJbUMnV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       "]],
      FontFamily->"Arial",
      FontSize->9]}, 
    {Hue[0.8121094737720223, 0.9556159908967634, 0.8917377969891623], 
     AbsolutePointSize[1], AbsoluteThickness[0.5], Opacity[0.3], 
     StyleBox[PointBox[CompressedData["
1:eJyt0Gk41Pv/BvCxE9kSKkWLioRkL31UKooS5VgqylZos7QdNJZIm33JUalO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       "]],
      FontFamily->"Arial",
      FontSize->9]}, 
    {Hue[0.8124965023338084, 0.5080102456632898, 0.9685436678603726], 
     AbsolutePointSize[1], AbsoluteThickness[0.5], Opacity[0.3], 
     StyleBox[PointBox[CompressedData["
1:eJy9y31Q03UcB/Dx4zEYw8AdhNiYDXJcCASMA63pmk8xnCwfSkUKboNLedKd
xWGRHJxm5M2YBOQDDBzjmgKOhcjZ5wvpXJoltGkGUVSHw5DNPT8wFv3D74/9
4XVe/fG+973u3m9qQRmPjxEIhKKF/NOE/H5RPTkMcVFMbfNPYSjY08Qc2BWC
VuzOvM1sJSLFhXezOMZnEHNbgfSvvCAvMyjr1bPf4z5TJNeu+TIIna9ihaPa
QMSuO0t2qgLRy9O9NZrEACRPTPx5SBuw6LYxWrPT7Y9eqKczi3v9vGyt5SUV
0XELOmR02Z++SF46/dnKzX5obK9MUF3si96gHv29/RVfL2cxhkOJO3APX24l
B2kxdO5rbkG6AUO0WxTOYD6GjoRl/vJ6J4YeTS1Xqu77oJgvcswHCzC0vDV0
RivwQYLpD8jULJ9/7V1lNUvb83HzE0YSStwElKLqE3cE+KC83iXy16QEFPlH
/gHQe+BpTWZW9URtwD2VrY4/rPEA0akJjQv0tvV9jbOLhvvsul9PLz08D6sk
s11bStxP7T1q9SrxIdzF/iPU3JtuCGXXVccluaHlEpMYkeAGhUhnWpHl+t8d
zRAtw+JwT6wnPI/EczCqyRhICXJBGlZ4PZY0B2nRPQUpnU6Iv310TlLjWvSM
JDL/qssJPREkffdmJyTzo8IfGHEb0ndO0yqdcJ7xkiU1xglL9BLSmhAnfKjo
mN/a5PCyUEE7V2p1LBpNuNXfVjnAhd1h3S1xgG6bmJMb5QD+ZBr9I6Pdy7Gi
5L7jRNy1P/L8PCI7cE9FkYQ37bBS2T9Kp9lBUXFd9c0hO4iVTW++TcZdv7u7
LdtjA9t7Dqwuxw5+rH2KjEYbZCScOTmw8FurU1Yhhg26X6Spin+wQfmBlmzJ
qHXRwhlD14NyK5BomRkdlCe7bwcloust3GbWVHDzQwv4xo6LtCYraNCnudVi
C1Ru5R3nCy3/uTl1jyaTT+C2U07JRlMtMOKfmd6y0QLjnT3sikkzzEYHDTaM
mSGtXx4vbcCtuzy4estGM3wVyV2n1Jqe6LnKCkEEhnt/yGma56oJnl0tvXcj
3Nu0K5OMpEHcx/YpC4cvLezuBjzXqDHCd2WpwX1FJuBv+i0473MjsCtjorKX
mUAs7A55uN0IsqG6dzbdMULpPGcvi2wEJOfmHDxhhHvqqT2FnzyGGfPJa6Nr
cbOv9I+3mx+DdMPHOpvc4GUZlXuD2oj72NBE2faLBijcf4RSzzNA+as7L966
pocLqOF+G18PfwMW/Iuk
       "]],
      FontFamily->"Arial",
      FontSize->9]}, 
    {Hue[0.8501507790787788, 0.6721239169096451, 0.6651808897839682], 
     AbsolutePointSize[1], AbsoluteThickness[0.5], Opacity[0.3], 
     StyleBox[PointBox[CompressedData["
1:eJytzG9Q03UcB/AfgyYMDkiRmwuJGXLLlCQ5Of4F5nSiXeIKChgci+YdRRvM
oVnqlheQE4GAXEzE3QWNmUCDG3Bb8flyAyPkzzVoHP3RCA0U9ZxsY2tsRE/2
fbAHnJcP3ve+173v3vR3BWweiSAI3mr+a5bh9sdq/wAkHv492LWVgp7Ul9ui
Z3t1FLdzB08/vF/niyjHGcqHSX7Il6bRfHd1HdqcSj8d1E5e034j9isnvsTm
FYfT5/3IKH3RVdu/i4w6FAvN+aM+iHG2RBTl9PEwl3esuXAI21fxR3ep3gdl
hJZxb5E8zRQHMF+OxZYJv7nJavdGUfc3VuYe80bhLQyTVYU985w0s7XFG81l
zRWsmEiosDoklkPFnhLRLxTVkNCBAOuVAQ0JEWE6wbeVJHReL1RGBnv6ns+D
St4O7P7QLDLH4IXiHLrPVOPEU/doT6EgjI8dEd/ZKg30Ql5qOsrdvbb78hJO
8v2xz4D/r4ldBNpT+gxSrSeQMU78xjkugcLC1rfOXFqB61uya9vysBlpab8Z
cggkCBYpdm5agf5nI63OddiB8vhX7vFXwOq1TZeQ7/Iw+/xh/aMJl9sXw4N/
ufyqC/IqhRWSfc4nNmW4KYfZ5XT7ZousS7LdCUaas2MpZPl/mxDvKEpEy24n
qSPtkLkMJT+eI7/f7YCvomkNF1/CDrnFLvmTWIbPN71zlJLjAOYBV8Qlo8Pt
Yqo5a+CaAyp40sGxa/+s6XxU2vu3ELte2yCaindAf13CJwExnk5XsWer/LCT
lHVvGadXf1I+qB7qsXsYSTPqguKwG9nN2k/ldtAln5SNyWxP3e9tcDqpx7FF
clk+iW2H2D6p1jvNBh8dLKO0bcNmHLpKkpyygX52bKGAboPtNe1GuX0Jel5k
0U78tASp3Zaq7CFs25uKnCnWEhhCGmLK5at76dYzZXYrDKhEFTHRS8BovBvB
/RnbdnRUrFBZgT8rsI9rrdCod3TsOYvNuGF2WqctkDyZXZhyygqpzEGagmOB
vZulcaG3LZCu+foONRF7fuPErgyXGZwDnP3XZRbYqSh3fDFsBnVrcrj8oAVG
dt8NYnWaoXam4YVitRmoh3tuFFdjT3b2/HCnyAx9Qe3Tr1HNkLS/lzW/AZvD
N+wd/34RFrSpiibBIhDlrAIuCxsFZj6QcB+DUvL20PPEItTkNl3YMmMC6yGZ
cuL1x1D/4WRKEZigyqSMospNUK85MqIQmGBun/CI8q9H8C841G2g
       "]],
      FontFamily->"Arial",
      FontSize->9]}, 
    {Hue[0.2933464381164077, 0.8571397255115948, 0.7451119477898793], 
     AbsolutePointSize[1], AbsoluteThickness[0.5], Opacity[0.3], 
     StyleBox[PointBox[CompressedData["
1:eJyVyWk41AkAx/EZxvlITLRjqUZtZabLduje6FatdlCTjQ2F0pZjPCOb2uTo
EvZRbbKhyNW62lFqtL9/Kls8achjUsSQpmGYi5kxRrZ9w4te7Yvf830+z88x
MMwzyIBEIrE+77++SM6LXpxIJb5XSebecDAl/q/feMzIKbaeNO5E84L3pk5m
RKu/TVyPozEhZcojeQyTcatfBU6J/82IENleyRbmUQhaTCP1wZYJb3WIpZZW
UIhODjWKZEQh1lMEzNogCkFee3SnndyAyNxLD6JYT1jqyIiP5RgS+6pK0/dy
DQiauF5AZRoSkeGlG8oyyUSDXZ9/bR153CqLZQOVU0nEySNNIbnLP/9XTO1b
F4zhvj5zh8880hfelrt5bSz/07g31vCZUcQoaLzANp/KMeSXrNhWTh7FmV3r
z82ljSE5tK3wUJ4eHzoC2C9PfUJkq6abOUePutHYLg/ZKA44ZeT/GT+CiMln
wm8EjMLXNsbXo12HLoGrnVKoR+/A7LOJvjosYTTLQ1l6UKuHTqyZrEPow6ad
tQ0jqCbO1QxfH8brjqBVS38Ygc7h+OSmO1rMPMgxV7zSYb3Y8nGFsRbLtYGJ
T9g6XOJNa57eo4FT/AxhRscwYqMNaxsfa/B6oUvPnMPDCA5Yfuz5TQ0u+EYs
zNVpIT06rZFyWoOO028J1kUtuPRI9o8sDTjCtF79TC3yLZ5djyNrQM2x7+bw
NWig3RvYdEmNdu6JdNpuDSJPLSjqZKhxq9exYLdSjYQNdJmp3xBkmaYnEtLU
mJrd//elgkFEiyRrni9Qo9jc2/rVyUE4XNsR7/ViCLUmHZPs3QfB99pwmxw2
BMuq84U1UhVsrJIKXalDmO5H/klSpcL54F+O2/oNgstPX7I6e8Ke2Q9FVzer
4PriEbPFaBCUWPuFQpkSZpxh4kipCu+MqCKXeiWOZ4Vlz9+jgr9zeokkXwnL
7p9tuIYq3KQJ08O9lLjwiP5wWbkSdEvZPhu1AnUpjclxvkrUMvysjlYowLrs
5L7aTIniouH92xMU8AkJdhbcVaCpOrU5bYcCs8qSdpcEKTB4eKwyka7AvJIk
IuOJHE3bdU8v2064OK/yW3qvHBbe1XwTrhzeOawpdUVy5Pq35Jk6ydG2ZdrT
YBc5xn5fuX06T4Zncs19n2QZHLGXLZgig1zUmrB6jQx3RqyELM4A9BkuRfNb
B9BUdfvXxuZ+HHhdI/iqvR+UmAD8tbQf4R40d+MWKc4zD892S5aiM/1tVuPs
PsSkhBjM7ezDikVuRbpMCV7uyQl683Uf5ku8rr7cKgEjIkup8eoFyaS3LCLq
I/bdX5cSlSrBN9K71yJuifFPV7V3Kj7io0PSGcskMUgZpfsHFGL4jobOqAsW
g+fSmdzgJIY2uGXPErYYgZG3w1Zm9eAPt4o5eVsmLL0V92iWnRgXywqK2W3v
wassr+ur/oDmVW6L8u3fo/DewdRNk3pwYzH3mJdPNwrXWXjeYXdDfTb3ufHB
LjiviDY7mdGFEMvMIt4hEVwr6l3dbbrwnbj+A39XJ6wE5mkrs0TwZFqFv41/
B+/28o1ChgiKB8/63Zzb8C/+jtUO
       "]],
      FontFamily->"Arial",
      FontSize->9]}, 
    {Hue[0.7037771984570309, 0.8927667226468464, 0.881708318947276], 
     AbsolutePointSize[1], AbsoluteThickness[0.5], Opacity[0.3], 
     StyleBox[PointBox[CompressedData["
1:eJxlzH881HcAx/Evzsmvi8Qu/UIrYpW2E9kVrdPDimp2lX7MiuEhKb+iSVFZ
isaDVBqqpczPkn6sTPf+iKRWaLGNDHHc+XHcL+fuOjP7hz0e++P9eD+e/7ys
/Q/5BGpTFBU4uX8/fsbPCU6zzcgDnuQeM8KEzNIsP0oVMAitYJHDfJERSWtT
bbZ8Y0jW/3Q4g12s9z9bGGeUztIzmHIsXdxg8x2dNO4c+XVXLp3Emy8sX9lL
I4+rKt/2j9DIiV4mK+KizpSLRQ4uV6VaxOkQxyjIjUb21KZyvTdpESvvg8n0
H3WIa62ktlZCkWtGaZ98YapDZl8wtT1VQZEbvJLwhWnaZPmjosSf4ijC3XGS
E2yuTbL4LOPdn1IknK9Wu9zUIpUG82I2WVAkz9jN/TFbi5R+5FNMjU7Ab8Uh
b0kbRZxMGA0OZRNoXUm3106giPOA2i2i7m+420VfVdpS5J17frqVwzgCwrIO
5hRPQJGvNuOu02Cc+cpkgfEEhiMuW53R1WDRo9CSVbF/Y9cxwyXLj79H3F7G
7XLBOAoXS7bH8tUwPv/lUKTfOHIHebS2aDUWWRjJslo1sBRvPsi0UiN1tVjH
cacGXPZcB2+NCjb3OwRbA9/DplloP2t42sxh/kD1axVs93+TnidRg3vkacfm
UhXsnXwrxSfUyLTkbf3IWQWrMqNmF3M1ztVfC0l4poQDy+6lebEKrM43T+SZ
ShxfvAfqdSqsitJ0R0cqsfThiZZfvlWiauPd+9crxqbs1S/NJAIFmu4GXGsw
V0JpULV2b5kCRQnNT0LvjUHo29P/OkoBh+d2YfrbxuBoXNDA91ZAOKoIPTum
wA/va+u22inQbjKQsDJXAcLY7XxRPIoYwdKW7s8U+DhnWWZYxChCWPpPqwdG
kbtl8MExvVGYzcX2rMxR7O/osZ2jkMP3RUMMJZQjaDTtwDP+tK0qQ/PW3ZHD
UuOTHHRBjised8/M95IjvP7+sC9HjmLVvQIjAzkknfyaxztl/3PFqsIHFSrZ
lOsEvvmOrTJo131ccoohA1uoYc94LkNSZX709XgpXJlRpiGu096/yfTcxXIp
FEa8pokhCX67YpuflTlt/znl2S+ipdBL6TjL9JfAJNJ2gzpw2i8TAvrbVkvR
pssfYS2QwH5p2NrqCQl+1FdoO74Vw8d2RU5snQRFzzwWU5fFsB9O2jeWIIHO
d2tX5O4QI5PGSCt0lWBm9oel+RZiKK/mbTOkSRDw9ryosXQEvyfWhKRNdp5w
PKXVy0aQ0hgiqydiuJ9zFRmXD8PvcZiuPFuMLVFFP3BZw8htSozcP9mVruE9
bX4kAvvUgjn9k91LtLHWJjcROOJsT0b9CJINbdaP1A3hCLVGLmNOdi/FccI3
D8FL/OmSFWuGYc3rOjqneRBNpEbKvijCFywePcV3EHIX63RfFxFeB9Tdj2wf
QO4x8/UG1iIkS+pMGcJ+MAt1+C/1/+OexkFnnyEYxqecvXFo0qDPLboyiNQ9
p6UrpULM2+ZP5+4ZRMgGv8b8w0JEB892DnYchJ0sW3vhcQGSrM0s6LcGpuwV
uCaIe7sf9OXH/FdP9KH8xRPrnGAhkj4wrOo72odrX92YUfK9AI5x3Bc3Zb3w
vF54vjBIgOd7l8UsOdCLI2XjkS1uAnBm0vS/7+PD8XTcabGuAAy6qCZjHx/k
Fb0+o7MP9Ut4FVG7eiAO/jMn6uW0kwLO6JXu6oP/Q5Ok0NZutIdX0JhpvSA7
5kudt3fj4QdvUm7u5iPqpM/zgqZ3YDZdf7vNowfdI/rvTnu8QxbHxrfKsxsn
Hy6bb/SoC8KDJXrzaruQVZQ4z/LDLlCs/jtJ9zoRfOvMzjtanfAM/oyj69qJ
XNs7t27iL4Rby2/Fb23H17Em2WePtIPQ2DVlW1oxEeNeGDreBqXfpfSrRX9i
Iy8ioTqyFeGp+1zZTi3oSE48xRP9gb2Nc5M/D2qC3YHzFo6kBV1bDpvdLnsG
RJe9WvjLb/gHgnyM6A==
       "]],
      FontFamily->"Arial",
      FontSize->9]}, 
    {Hue[0.5043724388373227, 0.7288174248096811, 0.8598351535448167], 
     AbsolutePointSize[1], AbsoluteThickness[0.5], Opacity[0.3], 
     StyleBox[PointBox[CompressedData["
1:eJyFyn0w1AkAxvHfvqHpnJWtLuauk2Kvc5i8pCxztEVxRefldE51jrm07Im4
Y4zZkWToCOlEWrQurxHdYRrPbzjqDqVpxySHvL/sbvbNrl1v5/7p/rw/nvnO
Z+ax/JZ/OpJKEIT75v5t7jmaJJBvSio93c+cTzQkt7eemBgkjd75TL3g6M5Q
OhlLHeK4VzNIK++uOT2LTpoVnG2Zj6STvpVB3PJQGlkmvCkieDSSts8xjO1D
JT3d4tSvyqjk4SRKm8ExCvnpMOGsl1JIJm/UkFlOkDaOh7757BSFTPiy93XJ
boLMTvAIudRFkGtOB+OcAzZw9wJ7g83dtAublnp5HQfFO8R64QZuHBpxIoRr
qKTENFT8uY5j9rJGZ8s1XE85wrlKXYfP0W16YcEqii6nm2QfX0PJXyYFz9tX
IAnOrv6iZBXNfF4vS6HHSljxqVL1ClQMh93f/aRH50NF5p7gFfzcbD+oYOlx
z+KT8UlSj/S89xnV7To0ZJz4UH9AD8V9ua1gYRm8C27up+t06EpxpUQYLSP/
ok+j2FqHsVSDzo4iLdijCcnxVcvITeoIbvHSwk2cebtq/zKSvVj8D0y1oAU9
PdDarIVZx5bzgZMa0A0T7SWeWjyzbkzn12lwJ2bK6KJYg2Cb0MCeNA26xW0W
g9EaFMcLHr0J1SAgu/CNLUODmdyYkqd7N/+0O1MWlUvYt3f8o+7eJVyqcPVr
ObKE7Bz/KwORS7hR8ySkZ1oNYRZnwDdBDX+v6y4vs9SYGIlmbGlVIS/sQWqW
uep/HZaxizC9/5+fDdcm+l9TweurX2ocepQo1FuVas+pEJTqW1Ubr8TjIqnN
b1tVoF7Nyx/ao0Twa5Mc+wYlau4WN2W8UGDGlRvV/70SHGNmPUOgAO/WfPpJ
nQIxJN193EEBj9gXtyLsFAj//YdXpaNy3KvPN2uolKPCoDigPEMOp96tS1Eh
clBTjMSP7OSwFlV/7bVLjqZMb0rf6ltw29rMIswX3/m9/h3bWDdlYPrVzVpx
3iKvXRTXo5OC+MPCnJUkA7dOC5d6Kaw7V2obW6ToK7SMe+gmRfHYsF25WgKO
aGRRJpCgNMo4OsBRAh+H7lXvvgXI5SXK4ejNdnEG880X8IBxJZYQzuPz6ZPd
lrnzoD5/MsrvnQNbJThrmzaH8P0yVZN2Fgm/BjIjds6i1E9IH1ubgVS33fV2
6AyOk2lM0eI0HmuqQqTcafiX8Ywth6fw4wvanNJ0HLL2iamB5El8LM8JP9w/
BNFLDaH0+Bv/AOSRIe0=
       "]],
      FontFamily->"Arial",
      FontSize->9]}, 
    {Hue[0.7819302577387897, 0.9825937168996102, 0.974018675776442], 
     AbsolutePointSize[1], AbsoluteThickness[0.5], Opacity[0.3], 
     StyleBox[PointBox[CompressedData["
1:eJxFx3080wkAx/ExLUrqSLoUhfTApKR0Xulh1wNJl8c4hd0pKZblih6cnLrl
elrpSU96kh62UiYVfX+t03RnkhZDCVMex2y/bQzbdf/c/fF5fV7vaUxWYKwx
hUIJ+dq/J0eX3/hh/DeExlY06U9/c2LdtoBHww5mRBTn3k/0WWZEAd/0o1mP
CcF+RaX4Lx5JHMwWSMrvmxA7PXL22raOIIbtPKKqQkyIqqOlDnfrTAi5U7a6
Y5QJIZuSwM83UIlYhxvcBzIqUXbgZp16FZWQ5meEyu9Ricgscl5TvjGRDEbu
dSaVeBV2syJjsjHhMv7A9oxSYyKC63Xw0mUjYgrrMoJKjIihDWvq97sYEYmS
739haShEaDHZZvWCQhiPuBSgcqUQ6+HF9dxEIdaUO6Tca9WjnG+/NtNgQEHm
bo71Aj0MRZ4nXQMMcJuduPvOwmHwfS3nLr6lxwpXRfAf84YwmJdLSGh68AhR
A0c8iKC0nytCE4eR7LHZZ+OeQSyPzd63rHEIbE6ltMxuEMvKOpJ0wUM4Nyh6
1C3VocqN52ZfPQgb7fkc4pYOnmeHlowOGUSqQGQaytYh6agPxaZRh6VDHq1O
q3Sw7Ge9sNEP4Fe5sFfq9b8nsowttJY6TEw7Fm95egBO6SLrl+0DMAvdGlMz
ZwAp4hzxzIIBqIxWv7Wp7Ac9Q7CDHjeAl47sG0GsfjgGFzSUWgyAxr1aGGjV
j+igqW8ST/TDa8KSxC1PtFA+czldQmrBDWS+o8doEZeUlPY2UAv/3HfvV47S
YmnRt0dNOzS4MrJn+oRCDdo7ZzdbPNZAMNAko0ZrUKMIe0rjalAhTDjmYqHB
oxnT1S7rNbhQU7Nh63M1Xpr72vlbahCWusktn6WGhj3NefozNToshh/SHNX4
kL0goMJbDVpzsv3+GhK+a+K6JWISUm7SnV1ZJNaejfX120kic6mnsMmHRJTQ
XObnTWJVrWNxIqlCb/EZibkJiTe7GSUBd1XYmMXeSxepUNzRG9PJVOFV7WtG
5QEV2qxT6gS2Kgy/U1efWazCOAN2SyVKkClbNvLNVWhMemrx9zElVIVuzkyR
Et4zHlwW+ioR4p5xyu6wEkP1WeyLJkpI9PlXK7Yp0TRh0PUO0Yd4xtU62Wol
cqpPMhr29+HcMkaI+HYfGjjeZL13H1qkOSPDrfpAZxTR5WoF+t2NeZ1yBY7z
fR7ZFyhgPlUv5vAVMMrmhTETFNhDXvC/Ha3A+l0BqQ9nKbB0lNDUvqUXKxzu
/na3ohecVjPbWtNeXAvy6gpf3ovc6muvAy/3IJNteiK9uAcpb97aJLh/9eKq
68ScHky+mjfBvFoOl1eCeJ9bcpzYOCaPlibH6U+PrbZMlSOyljGW4SyH9j7P
NSKnG+4bnNMPSbvxhrw5V2TdjczAOUtGbP/6gIjw4RNdcGcJQn0sujF24Y61
jaO7cCR3fuoTSRdKWZ+K9L93IjIk2TUtvhPfHRD6rRzRiZQVY8RJhnYc4nX2
vmB1ILdOd3+KVzvEbXnzN9S3Q7pfQJ2xrg1pz8VTaIvaEZng85eK+wUpZeHp
LSfbsHoy04hW9xklx8878mRfcC+iZ2bfh1aEOUvCy+hfMJkWo2a2y2Dz6Qhf
8uNnBOsFl+qiZDjczR+1Ka0V+7baZW0LacHjc5MU5SdlmOkojXY41Qz/4z6p
fYnNuJiXE+VU1PSf3cf4FTaafkKOcHOCkN6E9C6N3bj4j7jCK9dRb31E+0QX
zzFW9eAsWj01mVuP8mb748lfauDndCqYJ3iPKsoxqcJQCcHzzdfjXlfhH96R
B/0=
       "]],
      FontFamily->"Arial",
      FontSize->9]}, 
    {Hue[0.25911267802821514`, 0.7111586405382422, 0.8157258406296003], 
     AbsolutePointSize[1], AbsoluteThickness[0.5], Opacity[0.3], 
     StyleBox[PointBox[CompressedData["
1:eJyF0Hs01PkbB/AvJvesW1aiJrZIpbYi7PKZralISqW2aCXlVkQltaxKkpFI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       "]],
      FontFamily->"Arial",
      FontSize->9]}, 
    {Hue[0.37245030797791245`, 0.5044522800085378, 0.755195911833411], 
     AbsolutePointSize[1], AbsoluteThickness[0.5], Opacity[0.3], 
     StyleBox[PointBox[CompressedData["
1:eJyV1Hk81PkfB/AZS2ZtiViUNciRhMSy+7P0mQ5KCOPYLf3EJkci5QiRoyQW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       "]],
      FontFamily->"Arial",
      FontSize->9]}, 
    {Hue[0.59779033194907, 0.6424479818777279, 0.7809024604723667], 
     AbsolutePointSize[1], AbsoluteThickness[0.5], Opacity[0.3], 
     StyleBox[PointBox[CompressedData["
1:eJzF0Gk01I8ex3Gyp1JaRpIoe/+ikrLUkKgkCWm0uApRJESFLH+JQRsSIUNC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       "]],
      FontFamily->"Arial",
      FontSize->9]}, 
    {Hue[0.5445567134045086, 0.9437827549332687, 0.8136225047351199], 
     AbsolutePointSize[1], AbsoluteThickness[0.5], Opacity[0.3], 
     StyleBox[PointBox[CompressedData["
1:eJyt12k41IvbB/CxUxRZknDGSaVUJFkqfihaUHSog5I9S0WUU8bJkAqnBce+
hCTKvoSQe+xrDMa+jyVqMBiM/el58czvxbxw/a/n/+q+Pi++1/W9vu9uKSvn
q7asGAxGiQWD+d9byt6eNsLHSyA86TcxP7ed8N8273XVlmLObQyLhvhnUey5
CaOBGivCa9xMDnI4q1Wgy8UwB995DkdDTsKJvR8G1IlcBNGEg9ib7zgYfpWr
XCXGwkHAYdsk/rXgZLLbegHlqDc7wynZi8vV3OyEiLgc3R4FDiZzXFdYbS5i
Y/iIVyj7Z2c2QlxEev0+X3bCudtBcrqHUI+GxQeqjLESHOSpea1jbIQY6e2h
fM9Q47bTlhQOsRLoUUViMfzMTpYI89d+xsKwwfRMrNcUhpAg8E9HXTLL/9tJ
Ebe2m35ELW/eqZRyFkNI7JceNHdlITTO+e58gcUQPJrEPE/zshCaXpyJThva
hP+zY8FdEx+fTdiN3VNz6G8Mkzt6+7X9eVHbnFck9EdugOX7qvBB3U34T129
jf0OEY8a99ZH6MftDQisPLZ0M30DuCcrL4tLoibLF9Ji2tfhjuyUmIPa+n/s
5xHHMpWdUIsSu3l82dbB7Y95eQu5tS29kS5Q9i5vjeFKORk25PYaBPKfcWRV
XN3SihuOHy/tRf3IgOePQuIqyGRInvUuWYELtynXcC9QBxo35b9AVuFL4gO7
tp3Mrs8L3dk5usJwRWiLscTLFcCGW5CaHJeZXN0qLrV4D3XjUSsny7VloCk2
mlieXIa2Kdxv+JRlOCxeEScTSWfyqD6lLcEDddI162Bt/WWIuO/miFOkwxkb
0ceRO1C/sxw+PEikQ/jF79vtWpfATzXv8c4Q1Nd/Kvjt+5MOHI+CQ73PMtvA
kr1KSAJ1/oz3eB95CXbda5Io+LLI5Grhurcx2agNaiT2z+GX4P4Ncco7RWbb
9OtMjFxAvRG13yFcYAno1QU343MXmKy/9O/y1blFhvtCMwpfxv7KST0aCfBf
gCeHFR7g7Reh/ljnzBgfs/dZ/01YNkR9VUgrPPj0IvT2emcFfKXBmyi/A94i
qAfNfVsqZxdgv/3NmOnzzB6Obo6JJaFW4359ILVgAdK31YccX50HFhWxAK9n
qG0du6/P/LEAq8YRE2O2W9us1Vjpux7q2sSIw2TtBQivUfumKjEPcbUv4yiH
UM/kH4s+uGMBJtQ/JjW2z8Feu3PvWAZoDD/N3hxwzKBBMV/NvZE7zE6xkPgs
H4XaAHdlfedzGryaMyl4ysls1yhqt4UT6vsxr6f6DWiwzZr0MqpiFjyekUOX
5FBnZSaYGu2kgfZ0+6P9lsxeohDLBcjzDEuV1jbqf56HxTNanWrD1C1dk9bp
v3ENdUHa14ymlTmIqn5e8uAps4NdToR7ElGfv+ehG/lhDrSGLl9k06FCA+bK
q9//Rv0Gly0nYjQH0zT2mPqOGSbTSpREXGVR080tFRXZ5mC9Snfv+1szkJgo
Nc1DnGWYMyhE0zt2Fi676N2qzpxmspaKV0S8O+pcucjENsVZiGrUoo88nAZf
XcvNgj2z0Bsm70kOmtrS22VusAvQqAy36Cy3lzVRwXVcRDROagoed8anv3iP
2mj2FanYgwp1VnvPpOEoTC5kuRuqrId65WjYDlVJKpxNLRiO2UGBWTYPwTke
1J7qV4z9f85AgKet9cW7P5lsddCjwucFanqvtEi29AwYqZuTEyN/bGlStHPV
l/lphntcVKm8FdMwNR2+HXf8l7n4r8ncQX3tWvjJoyLTUCRxVcfIZnJLbyg9
KUrnRf1eQ4P/ONs0xGSdHNXZnADRqi8XzptOMVwIrb/X5FHAS1bTdLcDs1uH
pPxtXqDWOXV8XtOUAg3RJvcPcE5Ak2f+V9xe1KX23l/l+n8Cla1RZl3r+5bG
Yu1cz5mgbjy9YuHS+QPSB0l3cmhj/3WXxjgJsPuglnQud3l89AcsRLPyudkz
27w5TgVLnmTYM4mnyT18EkgWrXZ+maNb+vVf2ZKfjFGvNMilWAtNgtma9y1Z
o1Hw0x8+FtwwwXAP/t8WX+sJmMuxKyMcGIVrE5x1iPgE/MUqEumzPAK8awZt
P2nfAe/P91AjbgToh9kcojJQxytvq779a0cHd7q0hesIaPxm1FY3Pg66Flxq
n7RHQKk4xZeYPQ7a0f12xRQy9JSF7S6yQ226YqR1VXwcjHFl9gdCyHDsXgAf
hjrGsMKRy2Rv/zF4e9hGQNSeDDF3HYt8royBoKo0731+MvgILsycl0ZdlPFY
7fzyKLjvznS3/jIMPa1JXPgm1J5lwZ9nE0chwC+1JMFqGI4k36kLdkX90sIw
xEtzFFL1l51deYfh+Y1TBXGSqH1ESnLGVkfg2ZexnJb8IXCP33+FLQt1abSv
SpvNCBAdWtOtlZndZ2ulIXYGtZaeZneI4AjUfIotj6waBIp9DfXbZzLDE8J1
X0VMyGDjf55deO8gXMjB1YwvDjO8EZf8fCh0GJwcHS4edB6AjABfNmtn1PSl
7zEXDw3DBf+zrmf3DMCTB0N74niGQZW+WbV2px8UdMjfBH8MMYy9G4dLrh8C
y32kUcGyPpDu15aNykYtWscve9ltCG6p9xFknfoguD32ouyhIej0lLfsFeqD
PquQARP2Ibh/6JKk5a5eJvOblN3gTh5k2EbPIChGeBAUwqOjOUt6QIVtlW71
cQD61Hf9E2TbAxZHiWqCBwbgcT79WcqOHhAdUzMYHeiHdvvhU50W3SAUIOIX
nYnaV/xu6EN8P7yp4Kefzu0Col+GktdmH8Nd9pPpAV59UOZc1X2LvQuoXuOm
Woao8U+jzCMne+HjxomoybROOOLL4yT3Vy+0Zf2L0TfuBOlvgvU66r1Q0XDl
1umkDqDUJJrMTPcwPCE6vzvyRg8ctE02L9PrgPjnMV1uhG7Qa1euFqO1Q1bO
26GR292woDTQ36fZDtxcEdQ6MdQyYVluvE1dICAgnNP1mgTUSy6Bte6oA4t1
sIuTnSAQURnUqkgCgyOegqVundA11/4qtKcNsPUiG7EnOmGASu9h3d8GXSmY
5yw8qPF+jkYSeR1wTLJCand9K8iYnjFo9++Av26biC0ItoKFTO6D341R4+Ox
95QT24Fz+cKL4sIWSLk0lntyngQly6mLvWYtgC8x/OFuQoKyXWZ5eRtEkJ/I
7a+MaANLv6qES/FEsMBr7lajt4JTOC5xlyYRDEpOJ/PdbYVC+8shvOXNYK9y
t2n8YCuovNqvRVRvAntcnPZRkRaGqYZBx7PsmmGoNNtr8+E3yAq2Lb1Z0gSp
CtiunqEGIGyWdV3WRR1oyl2Ufv0bFBHtgl2EGsBFdd9Io0YjSDwRNvihXQ/4
K+dyudIboOdMQuXA+1owSPO5TtmDWr5OePSPljrIfpoti7TWQKAUibYaWwse
U4/faKxXA/EDKfYsthakDH579MywCjQa3i03I9UMB44Lhn+gVIAIZodP84NK
CAwIp+6XqAANTbWN8bAKwIiZcucfKQfp4PXMsoJysKBHvxUQLwNyRwQ1r70M
sO7vLMSnSkF7EteTQCUAdiJpuDqkBJT52RXIqqW/+hfcr08rRi2EQzBSRbCW
N6rlYl0CQ82Ow3ShQiBJSkS2+hcB9gNWWjIzH2oKc3smCfmAj1h9hnP6zLCF
cn3Ijk/ZkPnQ/MTv3XmAdyOe+myZAdz0RefCiSzA29bY8E+lMozZ5V3ihPsI
AX05dQebP4IG568ngzeZYUz0z36OhPdgnVbsXJqSAJh7C5SQ93EM4zkoP9kk
w4BtvtzjqWUwYCqv58tZB6H20Kfn072gJ0Ur56nHU8BMSKS47DRG1G32BnYq
6QPGb6pIBHmNnDLrHeRSwSMEu6vUrLh4ZP0+j3Lh6yBE40j3n2zFqQiHpbo7
Fy4aiY8vpWkHFSBFmay0NPFEZKjzi4hhx1fk4XerYsq7HCZj5Z6EPVkpQ+3W
cjlxrgoh+U3LBfLnIxa5vxnk365BdpwkxRXnfUE0HljLhnXVIlM1Baaf7n1F
NOQSufWUGpAr8WYPrucTkHjXiycm3ZqQz6dqU3L7y5GJyE6WOTMiwuWvWYg1
qUL+/Oc5xbeJiLyxYq0OZ6lFZApmDuhptCB/vrV9FFpdj/BLGKYbv29DSI3Z
HMJp3xDuCtyhwK/tSFJ5anr3UCuicePwDjOzDobjVxOPU5X6kKTHJvK+wu3I
/wDFpgV9
       "]],
      FontFamily->"Arial",
      FontSize->9]}, 
    {Hue[0.09856303549892109, 0.8109983247135207, 0.8824324969717898], 
     AbsolutePointSize[1], AbsoluteThickness[0.5], Opacity[0.3], 
     StyleBox[PointBox[CompressedData["
1:eJytzX881Accx/FzfiRMmvycanWVH01prGVq3027I5I1LDxsSlQbyfIjddIp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       "]],
      FontFamily->"Arial",
      FontSize->9]}, 
    {Hue[0.7385080508855104, 0.5371294835348828, 0.9481286016238718], 
     AbsolutePointSize[1], AbsoluteThickness[0.5], Opacity[0.3], 
     StyleBox[PointBox[CompressedData["
1:eJyVzWs41IkCx/FxjTYyHSYNlZLVtFo5aHId26omW2e3llPabmtOF6lcu9DW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       "]],
      FontFamily->"Arial",
      FontSize->9]}, 
    {Hue[0.5266016159101561, 0.8715323244392102, 0.9178548646805799], 
     AbsolutePointSize[1], AbsoluteThickness[0.5], Opacity[0.3], 
     StyleBox[PointBox[CompressedData["
1:eJwBgQJ+/SFib1JlAgAAACcAAAACAAAASNR/anczCcD0U2tMuE8OwPmpfYvz
lQbAV4fl1xAMCsBMszH24SMEwLiCgEgliwfAiEKSOIyNA8Ao2bXMvsIFwIls
pbAi/QLABuxulm9fBMAU4IMwPXYCwOsmGT8OPAPAsCKylTomAsAw94j7x0QC
wDRKdGjM4AHAcAjui8dtAcChhOFJUZYBwDGFOPdqrwDApYQ6HJyrAMBom73m
QAMAwK44w61j7f+/w+pDdLzL/r/q4aVaBFX/v5ilefWWq/2/9GvCvjnN/r/T
xXCnvKH8vw6d5FULgP6/IUWhWtKq+7+Q8TujPxT+v5dybqwwxPq/oEnmbKIw
/b9zYqKdA+r5v47MnO2/dfy/lRsAiMsa+b8Q5CTVAXH7vx1XpGveVvi/RFQ7
zta0+b/btc/f55n3v7yhA9pOX/i/TTx6gTTm9r/QkxHGHaL3v3rTGkNdOfa/
QviAXkft9r9vC4B/J5T1v4LBbavUYPa/lyqs89v19L8cPWOdEDP2v+au8Jbb
XfS/gmy9jGff9b9VsRCBTcrzv7YbRi5C1vS/rnUCQx08879yM86Mfejzv0Qu
UMRQsPK//E5FPxi287/8XGz4Oynyv+KHHIFSj/O/meVWqIKm8b/u2CJCdD3z
vy33FXDSJ/G/hExZF+Xn8r8Mm8Ni4azwv6K9tnT6jvG/uioiZz808L8Yx6dV
4FnwvwG7X0MedO+/0sucIXox8L9FrzHMcYbuv+iZ8pq1w++/Vx8W1Iqc7b+Y
NCssBePuv+9DEHmNs+y/FF+YOqIQ7r9NOX+F0M3rvwzWKwpJ+eq/F6Wc2WHo
6r8oQOq0L1jov+0S3Paz0+m/3Fpfag==
       "]],
      FontFamily->"Arial",
      FontSize->9]}, 
    {Hue[0.9492447001017505, 0.8725872215876742, 0.9448146558160264], 
     AbsolutePointSize[1], AbsoluteThickness[0.5], Opacity[0.3], 
     StyleBox[PointBox[CompressedData["
1:eJxFx2lIkwEAh/G52VQUzYNSME1bE6fWVlLLSLFamqEjmRa2bEnNzMppRpY4
dXhWkEFh6liBB5YnuEhI+b9SzVAThCmJV6mbznOvbs5javVpHx4efj5JabG3
qRQKxf9f/6/2bVlwK7ElbF1c4y4G2BHHlKqIlBg6oTUPtzAVe4gCW5X7GzaN
qErm3BOW0AiqPC2hfINCKO94XA1xoBJMj4Dtyupd5HfJRi9MUwhWz2NDaOEO
xkXqbO+pXTxrrbRyN5gRGeppOByxgzm3jg8o2gIrp4uc/23GelschzmwCdZH
1cEv1Vtw/PXps7hiAzmMB2JN0SZelNV5LIevo1K1L5Yv24BC3+v1WmaC5Pmg
fuDVOjLbJX9m+CZEOq+d12rWoBQlcf3CLN70v2+TdcSExZ+dnF6JEYnf3uuZ
TIsbJyekgodrEKv81LkqAxhVEfztbiNSua+G7BkG9PO49DGWEdYlxbrR0lW0
1vQUvKs0gGSf+h4iXoGMSk9LjrbYmh10xiRaRarLE4HTOAlbOb8x0HsFPdn2
j24mkBjKi1IVSUkMZvBeDl/Xw7dhMibxuMXNRkZpmU4PjXI2bF67hL2cWyNi
gcWizAN2UukySDF5KJS+hI5sdVVT7RIC45XBPwIXwaaa+0McF/HVy8pz9coC
zIoxgQ9vAVE85xNon0Owa6E2iGaxvI17dzhvHo6Xo6bVyzoIi2fnhJI57O9r
yj7L0kF+KTymRqZDsE1XLZk4C0mzA62gcRbi2GtvrSpmQKD7hjh9Bif9UjeP
9mlRz+7UZbRqYZ0+UR9v0qDPv4jScFqDCbK5LtpXgzKqwknRMIWRXOGggDuN
rOKUp2n5k3AjzpUHRE/hLxSkdJk=
       "]],
      FontFamily->"Arial",
      FontSize->9]}, 
    {Hue[0.2491201924317461, 0.6291228154864154, 0.8328414001056923], 
     AbsolutePointSize[1], AbsoluteThickness[0.5], Opacity[0.3], 
     StyleBox[PointBox[CompressedData["
1:eJxlzHlYE3QYB/AxAcdleECgiCCIU1BRPEDgCaNSSRARZuJB0KA8gIklh6gj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       "]],
      FontFamily->"Arial",
      FontSize->9]}, 
    {Hue[0.45197137179242497`, 0.7094224486800117, 0.960911547563612], 
     AbsolutePointSize[1], AbsoluteThickness[0.5], Opacity[0.3], 
     StyleBox[PointBox[CompressedData["
1:eJxF1Hs41IkeBvAxYxu5DConYjVkNTGdMuvSoUJWZ2SP1DlsObViY2dtF6eL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       "]],
      FontFamily->"Arial",
      FontSize->9]}, 
    {Hue[0.35677999611487854`, 0.7222475941660385, 0.6937559828134601], 
     AbsolutePointSize[1], AbsoluteThickness[0.5], Opacity[0.3], 
     StyleBox[PointBox[CompressedData["
1:eJyVznk0FHobB/BpsmXLUtFqiYpcWYbI8pNcSpEkIhSVSkiaorKlTUkhSgkj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       "]],
      FontFamily->"Arial",
      FontSize->9]}, 
    {Hue[0.9138462532638993, 0.7077315673555502, 0.8878303632756083], 
     AbsolutePointSize[1], AbsoluteThickness[0.5], Opacity[0.3], 
     StyleBox[PointBox[CompressedData["
1:eJyt0nc81f/7P/BzrBCyR5kpGYVEKL2fknoTZZXMUplJSENSGaUooyKjwltk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       "]],
      FontFamily->"Arial",
      FontSize->9]}, 
    {Hue[0.9345691570940025, 0.7503631785894329, 0.6820151646000453], 
     AbsolutePointSize[1], AbsoluteThickness[0.5], Opacity[0.3], 
     StyleBox[PointBox[CompressedData["
1:eJxF1Wk41HsbB/DJVpksnTgP4oiorEelhdIPCZ1jKxU9HbsYSykRpUImOZIt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       "]],
      FontFamily->"Arial",
      FontSize->9]}, 
    {Hue[0.9497409142637907, 0.5434594430693147, 0.7883928852032223], 
     AbsolutePointSize[1], AbsoluteThickness[0.5], Opacity[0.3], 
     StyleBox[PointBox[CompressedData["
1:eJxFx2k41P0egPExSUQ1tDI8yENkSeJRkZ+SUpYspWKOpUIpS2VLKQmRUAlJ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       "]],
      FontFamily->"Arial",
      FontSize->9]}, 
    {Hue[0.5893192799072071, 0.8128336510894396, 0.7158260195027788], 
     AbsolutePointSize[1], AbsoluteThickness[0.5], Opacity[0.3], 
     StyleBox[PointBox[CompressedData["
1:eJyl12k01V37B/BzOMaUqYwRoggZSuhWScYMyZR065YpRSgZHlSGFEKlgTSp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       "]],
      FontFamily->"Arial",
      FontSize->9]}, 
    {Hue[0.5233071926836186, 0.5832426663801789, 0.9001868068243201], 
     AbsolutePointSize[1], AbsoluteThickness[0.5], Opacity[0.3], 
     StyleBox[PointBox[CompressedData["
1:eJy90mk0FvgeB/DHYyshHiIUprEzssbMWLM0KhUZVEZGpaRkH4myVmSUpU2M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       "]],
      FontFamily->"Arial",
      FontSize->9]}, 
    {Hue[0.7624238928453739, 0.5692716218890342, 0.821557053858934], 
     AbsolutePointSize[1], AbsoluteThickness[0.5], Opacity[0.3], 
     StyleBox[PointBox[CompressedData["
1:eJwBIQLe/SFib1JlAgAAACEAAAACAAAApD121KS7/r9ehRyIJPsFwHz5VAtP
cf2/i8PjweC0AsAqxc5GWFv8v2tSj+OXyQDAOtWOJQ1X+79qDZukh9f+vyJk
35thpPq/1arZCpa2/L/G3+glLgn6v4Z//3Nf9/q/wFNNwuzb+L+LC271h3v5
v1gN5rxU+/e//rCkzOAq+L+oZ+aDbrX3v1K9eq0fAfe/hhihi7Rw979imSZp
5/X1v766WihqJve/Xt8jNkkD9b8E3W37sqL2v2PY8ZToJPS/3GnCaxYj9r/F
ILUxaVXzv34LU/pUp/W/SHeA3pKU8r/2dnLDgLr0v3GEbdpw3vG/gILUUeSp
878vkt9AcDPxv+gWrNjhRPO/98UZmVLs77/8LxJhoj/zv/fFGZlS7O+/7HWO
oWQ6879YaMROKLDtvzJp21syoPK/WGjETiiw7b/uWkoIsabxvzCZGgo2n+y/
8LF4Nbka8b8ZEFsS3ZbrvzoYPPb4GPC/jcaWXECW6r9oboq64f7sv0QzuJxt
mem/aPLmmVEW6r+WEFIoa5zov8jzMIr3uei/12g7/Ami578g90cYJrPov0dk
Idi/x+W/YPuukWGg579HZCHYv8flv2APT7UyHua/PQKls0HY5L8wq2ELEozj
vyYPQT396OO/8Ks0/p6F4L+RghmmQc3iv0BYigZ0ON6/1SLm8Xt84b8w/mox
MAzdv/Hdm+tKE+C/gXI2oQ==
       "]],
      FontFamily->"Arial",
      FontSize->9]}, 
    {Hue[0.25277768994480443`, 0.9826364946084748, 0.9303737000200728], 
     AbsolutePointSize[1], AbsoluteThickness[0.5], Opacity[0.3], 
     StyleBox[PointBox[CompressedData["
1:eJxlx3swEwAAx/HNlFw6Up63SxI51i6PO7n+cOYPzy6FvOJuSIzidN2JS9NR
4miJPOsSDs2yctdJ8Zuc3Hk1qhHmndy2s802M7ZU/9gf/fG9733sEzIuXTUg
EAiUv/17WWsbfa3SgGe26P1GwjHmZZFcnNyCCLz8V877qdP7eOHXu759ytmF
ha5kLKiGxHvB6yssTP4Nd/Lh8tldIi/F0pPamaHDAIv0MDBzF0OsO009iXpL
7vWzQ0y0CPMzEIy81UHSbeHWa76NSE4FMc9ZC1qaT8TRCA2SomLS+0o1YPHP
sCeC9Y75qo56StOgVVjqV8VQI7vuwU6ibGvPho3MQJuALcxkxQ54395EkA/r
vTBMjaaYIpG0WgWGHSG8qHMTN7lJwyGDShQwG15y2Ju4mNZDLQ1QgNo8p1LE
6a0VhnQPfVYhtIApL67eQHzouYiGRCWG3NszU6VyKE09cibIChgcYkylh8hh
e7mDX87YAEnHLPzIleGE3MR8ViPHKbuiGxvWUhyzzqWQlHpb0k+nUtblaI/3
t13dkcDpXYEVOVfvKMot06kUGbZlRuH0HTG4285Pqr6sI/h8sYs1QYxQX4+x
3ioJJjmuTaXGIrS2WOeseopR3d9RKXBcw8krHA8CRe/qaGoy2UGMUWNtbWD+
z/98dl6sHSWL9lyUSfRtHF6DfU3dESJ7BSPjXamPJ39h+rt/U61gGV13Ha89
Eq2iotklkE9aRvh0dImX4So0CfFWce5L4Kue2zmWr0DRhlYtfRHHlVo3JCzh
g39e53zZAsxqIofFggUI1fVjRvR5MJ+5ipVWC2iRXlCb1gux0G8/mPh6Dja1
XrS40RmwDsQu9voKQRPkJ3sqfkDm4NjplD0JW27S+P2DU/gDrMGTpQ==
       "]],
      FontFamily->"Arial",
      FontSize->9]}, 
    {Hue[0.9529110435112449, 0.7984985370241875, 0.7596606040155192], 
     AbsolutePointSize[1], AbsoluteThickness[0.5], Opacity[0.3], 
     StyleBox[PointBox[CompressedData["
1:eJxFzHs81Pkex/EZ45ZauXSqjRJ7kiUqStE6q+mBUuuaTGONPbFhKW25DCup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       "]],
      FontFamily->"Arial",
      FontSize->9]}, 
    {Hue[0.5819045100698261, 0.8683457987466328, 0.9245735433644424], 
     AbsolutePointSize[1], AbsoluteThickness[0.5], Opacity[0.3], 
     StyleBox[PointBox[CompressedData["
1:eJylyVtMUwccx/HTQ6+AZQXlkm3OK8pFbCbCbMnQDTbQUIYSVlgq0ULcllBh
rAyUbCCk5UFhFxwUhApDheimWHYRnf8/MnUpVSaXVcl0jGHbdaZ4AUsPnHbu
peehD3vYwy/ffPJbuXf/zkKSIIg3n+3fViS/cFF35Tm8X3nZVLAzBLdsC8t/
GhOIl3oPjdsSRZj62o2B2N4AFLYYRGKJEM23XA/qjvp7recp5sXFApxqOLFd
fi8Q/wzcXjKZIsB7Gm7faJrgPz2catofIuF7fefOr0VBMh7msTSWu0I+llh3
nNVc4Hod5cmR+m/kYpsjGJYJeDiUOf+1/CXG7WaTWf4XByN1ytzhRi7m/P55
bMcgB788sNv+jZLj4/Bi3u6KHMYPq+nfzA42tiz5zC9Byfax/JfJoOU2xurn
V1SHGdgojL5mCAtlo+P6xND3y9h4eLzVUWXyw/VJqzapT/thtPJqwnGWrw38
J+PT9Ywfaa4IL3zgh52qH/qTtSROjWwsrZUy3vZe/WyMhUSe5bAjN4PE2lTh
TNB1Es84u0YLwlj/2zOO7KYdBxnbo+YGSjeQuDZUv/W+jUB+d+ViRiCJpgHV
wOmLBF4dE21+6yELmy5PRbYVEBiQ+fZ05SnGjdr0v6deZeFqXZ24RkKgHpaW
x77IwgaHPlo94gFr864Nrw8TXhclJJVYiwmMn6MftNV4YFW6MPxnBYEx9nVN
SR1uH4vzP+wXLWes6TjZfaneA8f44pudcjcIH3GaaxQeiP/qZFfvEA3vppcV
utYyln3hFuyxuWHi9qePpVoa/KdLhYXn3ZBovcUhUmjYig5pVZkb6u7q8uJY
NDyOGDy0JNMNcRFz6gJYhKpRVs/TeDeUm7uyyjwLPl6h0WeqZ2mv20VWSVYD
Dbs04kgVPvtr9GLu+zSMZCviJSkLUD74RGVWMpbBue7vXqbhZnB4YidvAeza
Vzb9cWwRWs8nn1g6RAHJmwixjy6Ax1j2Y+gRCowtojSDi4J+i3Ncm0FB7VhE
9ZpKChaphklZAAXnDnwSkySnYOyjb2XrjC5QtQf39G2hQBdXOlmR7gL/QoEx
i2Tc1yONaw5ygfXg7ewjPBd8rHhjz7V35uHUPn2rZd881G2eKbLdcHo929iW
b0xxQl6uKOqnbiek7T1TnLia8T8lBU3I
       "]],
      FontFamily->"Arial",
      FontSize->9]}, 
    {Hue[0.19093108689808225`, 0.8469338043985587, 0.7247351802329245], 
     AbsolutePointSize[1], AbsoluteThickness[0.5], Opacity[0.3], 
     StyleBox[PointBox[CompressedData["
1:eJytyn0w1HkcB/B9trtZSSZK3Rwit6VUTumBVtvauFIbLhHHeeiKRJKelZR7
yJE6Kh2dKdryUKtcWb4fKorUlYcrR6fYu7PcWrtrdy27rvtnfzfzu5mmufvj
Pe95zfttGxEviCIRCIS0t/m7hwJz3Z4dNYPl4vTVFvVTgXaK9FnQKxa8bspi
vrw5BZjutnL7UBZkRD2Z33/IHAaJ35r/EGsKK2LeNPHXTIbN2dbq459PAvpe
WXW2/O1Pf7juUxETAhcaKqw6TSHVjew8wmPClhLvqtNxTJw748JvsKmYizWm
lpbfMcBzQJzg8pgBrv7tWS0xDFgZm1C4252Os6A1+uicdZibVwzpqSZ02L0w
I/dsowk49TRZf0U0gacHtvrR5dT3dr0/QxzaSzPaKnCXVHabBsEfccKqC6mg
G2L0NmykQV7UMx43gArbHiy/KrlBBZvyW64LWFRwjupx9g2lwrnlSc28hxRo
+/06v8mfClxlkegejwICxCn098XMsZvB9mNSoal7XNfCoECrWdSJeW0U6KBd
uCMKI+PM2/nGNaEec1XX9BjHTApk/FpNfsEmQ4Odj9QpmAJp8qJlhRoS6Io0
nA4tGcKj72tJDSSgXJ1sHyIkQ/qqpd773PEO8+AW1ZhhXlXiNdfS/m0T6eun
skiwdMGx69JmIqB9jyxTM4k4O7QemBAWY9bQqkJSEolQsKdnWkQ0ESSVfD9m
OBHy8grMZNZEUPVNyU4NwCzKLpE4WxHhYtCz+kwlARSyTO7adgK88Ny/UvaE
AGIndvlRIQFmOqVdnXWNACyLw4IlWQQ4+SHpMIuL99itvZc1OzBbhPK2BvEJ
wHEYP1hFIsD0s1JT/gLMghc9Aad+nECqyHaP2gcTyNCVdN7HewKFx/WwFocY
/rOj44X79ZUGo39bxJ0hnmNA6S5hjsne+vf2zu0BwWGP9EbX5sgu2sXpkSCk
XJTZO/a/++6dAwN/WmA+M8OkU3h3HIXKQz/O0ure2/RO2M6NxNzVOzZwZfI4
atMnKOi8d3vQw1f/NHHM6A2x/sN1v+jQOWtmwU/3RnG+GSuSqFMxSx09++2d
dMhtrauNmot3B+/DY3UDo0Y7FrZWeFaMIhLl0r3vH2pxTur/wu36NsyxpSG7
NtmNopUpQRkMx3e7rUDts2dca/Tj12Utude0aN+DRX0EgwalcE6+FKVq0fEP
7kxVnPgXXzYv4wRivjLp8cUcuhY9algSfjZMg5aWEm2WSDRIJQk2yZeqce5y
D8rVNWKOuH1iU0SGBgn57POM+2qU4ZR/xiZag74s7d7vuxHvnbQ232VWmAeh
kJGQo0aNlyJ1+Ww1+oPrxajfqkaeA/x2v9sjeJc0d/stxmxncsRhHUON3sTH
yjavxlva+PO2vr4Row3rE5tbYAR1Z6lpps9VOFdoiTW7vTAf9Cq48bpRheYO
J9cQjqhQKrdMO/8TzNz2kgsz25TI4amwIL9W+U5XPjenDn39j31mfwxxjRLF
hySJX/krUUp64upgR8za7GRKsVqBfETJkTmzlGhDjnhZgkSB0rorL7TuUeCc
PzpYy/kGs6WD9Za6eQqU7UaulbkokMvCvOmZsxXo9OyNMbHFw2hVkc/xHdXD
Rm9g1Xj4sYeRgOxd7hswjDZ3MKdNK5UjVnSHyGxcjlS2Tw6VBcvRqFkE39VW
jv4C/FJmTQ==
       "]],
      FontFamily->"Arial",
      FontSize->9]}, 
    {Hue[0.21130342922787815`, 0.6738779523200467, 0.7621502738936329], 
     AbsolutePointSize[1], AbsoluteThickness[0.5], Opacity[0.3], 
     StyleBox[PointBox[CompressedData["
1:eJy1yH8w1Hkcx/HvrsVau2wdcqdO3GATd5UO0an8yG0dUyQuv5baXWeNnfJj
yri4VFdGQnVIdNrDCfkZMXfeH87hbtxJFpXF+HWNzuW3/Wn3un/2ezP9YYz6
4zXPebzMwvk+bCKGYcmv9187XYkyo9t01M3wSK0ZpqO1OvcHSsKLRNyCim35
AYfpyNRRyTN1paNojpNhjj0d5WeH+5jc0kOMu1XUdC89tesrW+ZCv6ciCHS/
pfsHZd0W9j45Kb+Mu/1bIY/kT0WXWC4FoX4UZNd6wOsqlYr62DaqsEkdpCq3
mGjIoyBdL0uPjxJ1UBE9Lfn4FR3U/YTz8gSL/IZFQoFT22ncBXN2iXZnycgz
15i0RZeMhvo2zJWXaaOWwvGlk0e11u08AU26hYdbdmbC+IqNNppL714o6tVE
Y4uuweapWmrvL6Hxyhc00XY6dj/bgvTO7WyTE1sxhlsVVc36oEUTNeRez+Mt
ayCK5d59PzE0UVyUY2pMpwbKZlTGs0tJqHBTDI01T1yzvY1nij8k4o4w+X0+
gauBIlh1EWYCIgpqr66pHSCqvWnqnDDwKBFxRS62zzsI63YEJimZP4w7I0tk
du0gEWV11do5XCQgTmunlcnO/zmWtnHMhIhuM419Ja4EdDeIVKPfRlBbVO83
8YxPQLat1IGedmxVczgX8zOVmNoXxvUe7bmBIQNOSVpBKobmNFv6dl7GXR3a
Rtl3DkN19fVt9kcwFMLYFWe0DXf40vyvkw0qOL2xrJe2WQVv201xAY0zlbix
hiwNZ6oKmr8onqp6oYRT077+tvFK2M9svpZ0fOWdu9nBDZwGVtR2H74f7Oiy
AoOePsQ9PMWaba3RM/3dDtz9zA1V8YYrUDodya/6TAHpARaZfy4owOpEbPdV
ugJIn9duZ8UrwNaCPpk/LoeAxx87FOsr4Bvs52gD0trtSq5nHtHBbe5yfbZM
IYeisI6azqcySB5OSN47JIdoZ3LmWIUMMnSBO8OVg9Ap85FhigzuaKVtLqLJ
4QCFpogZkK7qKMXUw0PDMrVn39c27Q2RQa0WP0VVLoVoduPWJn0ZCL88JQ0n
ru7F/ocHD72Sqt1qLPpla6sUmh1zrJlPJdDmp4w8y5KCo8iKH/dAAl38mvM3
dKXgoGMwckYkXrOXBce8uXMStb3bS0bcL0lAbP74gn2tGCx3WIe17JZA6b34
2MkQMdwxEaa0f4I70qgu15AmgdHQm7xdn4rhfBNf8U+hGDJ8fnvuThHDPW4g
udFPDIyaEdVs2TL0U5IGI0eX1RYOd2qJKcsgBaaHZ8wy1HE6ntF+XALTLsLN
vwVLb7gq123S1w33ble9IdLoIvTk/4WZv1qEWH8IllzEPbvEfm8RFiBR4XOM
/fqvs2VbkY0WYEKZ9NJTvgBBtQ8Gv+qbBxNGwdfcinn4F7KBNOk=
       "]],
      FontFamily->"Arial",
      FontSize->9]}, 
    {Hue[0.21044375371207025`, 0.8304049166419439, 0.653407877755696], 
     AbsolutePointSize[1], AbsoluteThickness[0.5], Opacity[0.3], 
     StyleBox[PointBox[CompressedData["
1:eJyVy3k81Hkcx/G53WdukhoUEpPNlauyVI+KnEtqHzpEJcojSorHljMiTajI
iLCS1BZCPt+OqW2yrUpF68jVgRFz/Mz8HLPtH2sej/VHj/3j/Xg9nn+8F++M
8tlDIhAIMd/2T2d+1LFrp2miT863tHKoGkiz14fjkbgAddIPpFr0qiG9XQkH
8QR1xCLnXE4vVEUco6YPkYvVEM2u21I1SgWxdr8xJWxURV62Ye8WfVZER+WH
FC+MK8+58IkVrYSphCqy+tpJBgqIGtXCCS9VnDNuUJde8lwBRYhaUdBCuXnu
Or46V1QkP+cQnychm87IoXtNlYvczsmiXIdmZfJeWWSjbfjMV1UWvU4r1WD+
LIMqZ5nMxgIZNOKTrLvBWQbZkuh9FmYyqMhYvKbRQgZttzyzqHYHDa0pXa16
31TqUzaz9exyGrodYhRoRqIhtjklLsWEhkgaJjuOVFGRN6F8hvOGitDa03r2
gVREGVEWjyRRUVDwayuiLBXh8Ynsxp1UJAhPU4xupqCzdsyERz9R0R8Uz+ip
FRT0yTblbMcWqW+2PWU0y1OR+mYlh+xRMnIoXO4uSKMg5guq4Z1qMhKfEJ/3
XUtBd8u8MiNw0jx7hvm1x9Kkfqs0FLxwKRnJHbJdOPuQhDqpnNq1qSRkWFNQ
455FQiU3iD0t20nI1/Ce0C6IhPq7rsgHryChVZHDAfdNSSiuof6UcScRrSss
7KkQEtF077GAuvNEFL+FcffIvvl+l5H3LDdAaoux1px0FSLKvFBKPuhCRF8z
QrW+konoiuXSzy8RYZ4VjFnEkCuEOWMZT/svOBOQi3bJu+fE/2/FOFcveYkE
/nWHd3ZRdooE9oO+pztDAv91msIWaDWWmubEzY3cNAuNzlhNDHcWHlaf1Ce+
mwESjvG8w2fB6abMXeOLUmNCI65NyAzUxMtsi/w0A7nJH7j2DKnLH6szamkz
kH4+ubnUcr6r2tcPiAen5/x7Ij1RFD4NSTZeDcUT05Bx0icrRHUaKjhua9bK
fd8GKTyRUtXUnJMU9CucPaZgOH9xbuDFKWAdvvckrBufc6OZpMUyDocYiyoR
EcPnuY03uF4cJXVBzhK1S6E4RF4+elXjAQ6vNK/Xefri4JhP9x/NxMFDKBgQ
NojhsIUtNyIIh7Gm0MMD5mJQx1M9KNni7/phS3e+i7HUnxX59BktMVj/Gfle
bocYlr9U5799IYLG9IehRZZi4Jyqveh/VgT2HS882M9FcPtoT1nMNqk3qohO
M8xEUOFGZiQ5zndrUm38R7LUwe72zImeSdApckr9+n4S+kdnX95+JXUmt2Hv
iSeTsO54qJv5iUmoE91cQMmTenwow+Sx0iRYDdc/+7L526807OOGegz6WInX
L41iYMTOTcnMlrojT941OhAD3WirkoYmDFqCxq3pthjQg41YPRkYdN2q1tQy
wmDsy73hZcEYbPzBwIClgkGpZ/IGnhkGyzS0l9dSMFia1dxbwBGC9VZ5pwCB
cM6ObIP3V3uEcIPlZ7zyshAIka/yHTuFYKLSV9XjLIRpv5n9usek3j3FM48l
CiFmH9+nTlEIeoV0PvO1ALTTHIuV/xJAbouz2P+YAJ5LJL+drxRAm2uh9aCJ
ALQm+mJNDwngwEkaX4nFh6lfUjgrHQQgMJoaoX/mwf5+x+Z+Ph/SroWWS/J5
0FYTut27lA9oUaP+L9E8eOWkrxSxlQ86I/2TSj48uFZMH72B86AwfNdBbT0e
DGmZJbmX8aBjj6j7CHsC3CxtZbVceJCQl25QHjsBac9EA2c4E9BV9nLBKrUJ
aM64MFLtPgGD+KPZB+xxcPXWbRyuHQejpEnT9anjwN3bw1ypOw7LNa7ut/Uf
hxCrJbuLPo3Bh36ZyvxbXyHhTs05RjEXknQpiTpoDIS/BjT5HRuBvwHXPuLV

       "]],
      FontFamily->"Arial",
      FontSize->9]}, 
    {Hue[0.08893841401856428, 0.7138333842928304, 0.9496538782692332], 
     AbsolutePointSize[1], AbsoluteThickness[0.5], Opacity[0.3], 
     StyleBox[PointBox[CompressedData["
1:eJylzWkw3HcYB/D/HtautbFEHDMq1TpTktUopSGLOFKiCdpERuKIdUypoMnY
Cl0JcaTBhGQcYyyGCk3QqKGxfk9XS7phtuyEOMKqe6Sq7j1V3+zOtC9Mpi+e
+c5nvvOdxywyMZCFxzCMtXf/ZAUjqHmDfBCsrxt5pszpwb/tQlM+FbfqqXzP
4xdHF4Uu2KeWL/lO68KcLNytv1oXGBS9hB+S6OBWwyuTv0VXeSjg1/ZurQPA
noqhpBdrv7G9w1PzO/k0lcWvm7bHnWhAncmq529QgUnJPVK1TAX87MpoQiQV
dNYrzo1iVCB++NOJVhrljV1XXN/vO6SlsnuszQSfowX82zRiWCMZhF6l24J4
ChzYvTLzpx8ZnKhtybfuk6Eg7uCdPilpX48Fadzg3lI7zFlH8zmLDLZ2Ei6j
mQSeTEdWF4MM59ovOtyOJkFSidygIVMTvMjKsMK3ScAZ5w+YETThoZg39fCw
xr7+lses7VklqbxU6JiT9YIEecFmotxZInSa2abd7dn7k/nMldFEhK+9S78z
4JJAt9WnMSuFCJ96anrPZJNA2+EosZ5MBHq0MObOrobKyyle59mZGlAWl6jf
U0OA2M9MJEcaiCp7DghN5wUEKEkIYPskESADi+7lRhEgeFLktcEkQAKpL/RH
YwJsE5XNu3n4fR2z9OjJ8jReZeYrv4aT8Xjgj1wMab6Mh1RJ/PDAUTzUcsqD
5jpx+/rmZWvhjhyn8hwlotc4HwdD9s/Pcu7hIAGX2rd+eq+/4LApkGL72ur4
oEuyl9p5KZ7DvFkMIldEU5XDGDiPOVVnfoPBF6IHPDfrNzfbo9XLP0ttZnbV
X9RUDBgfvezS0cRA3PY4UHIcA8/HiXbt/btILKAdG1zeRcL5GW+fYOX/dnnL
QmG/jdoZtdjLqTNKxDp0WnrTUIm0DP2N7OhKZLl4ScoaV6Abm1+R5osUKLed
oOivUiDbFmfrd48pkKFrrOsLyz2XXUJPrNW2vtY1qaOjQAuFlW6xy3JkogwX
lWzKkYDiYPplixzhA7VMPCbk6PuiqTz963JUkP5Od2OGHBmxOAUWJ+TIVxbV
e+YDOUoP7eBn3JX9xxkuuotWEpnKAXTWtJgnQxa5Qu6isQxpT9d2mJ5SWz5y
3r30qhRp192/2vJKiojr2UNXDkmR/+GxsacRUhTwufmgQEttLvu3+DWpBKX1
TKxUmEtR9xxb6lcjQbP2F4wZixJk2UKil5yVINnvffrVazv7mrtacC3kfbV9
2a9rBSU7iPUoDbfatoNMgpKTo0TbaLlopGk0bm+PF+ePF2yjCOF75n6wjTro
MQtrVmr//Kxnq7BnC1XOtQrrlrYQls3rYyK1J6YeiIojttCkXl+TN2cLcSJk
NHfnTWQSYmWg+ccmassRKxxCN1BJzsnhj4UbqN+mtBbnvYEsKJ9U4PPW0N+g
KFej
       "]],
      FontFamily->"Arial",
      FontSize->9]}, 
    {Hue[0.4034091221842149, 0.7011952814742812, 0.7073919005318792], 
     AbsolutePointSize[1], AbsoluteThickness[0.5], Opacity[0.3], 
     StyleBox[PointBox[CompressedData["
1:eJwBwQE+/iFib1JlAgAAABsAAAACAAAArwy6ZVHHAsBDdbOoNn0FwBfTzxyD
HAHAjJH2l6lcAcD+8YQrPcMAwGd9zdda1P2/FsLjyus+/r+r1jJm/k76v7fB
krmiSvm/uXcWCdiJ9782iSK65CH3v2yOxfwsRfO/BMeM11hv9r9sjsX8LEXz
vw8O+rJzNvW/mcprVBWJ8b/+276cUYPxvwHfkNjq9e+/OnaR5Hus7b/RJWQ9
jyHtv0qT26tVgu2/kMctkb6G6r/cQPaQidHrv6QUI97SGui/jNE9Bf3i579y
AeBfycDlv0weWsFGFuS/Tdji4Wxb479MsC21JEfhvzswSiLi/eC/KFtxfOEY
37/td/+QsUTdv4jttV9TI9q/M2CEdrvD2L9AmijdCDrSvxoRXRSkLtS/0M6b
QifSy7/cMta9BYHPv1Aoi+0WAcK/nKA6kpXgxr9A5i2B6uemv8kuLjJ4jLu/
AGpZfV0KeL+wMQdzwdGfv4AueLQjgJo/nOMCwGocpz/AXSdfy5erP9ZUqHrj
Mr8/KMIWmVJf0D92SbMfHZ3JP7BvX27NFtw/NfVFReQi1D+4BUzdGZHeP66+
eUVoJ9w/n9Pufg==
       "]],
      FontFamily->"Arial",
      FontSize->9]}, 
    {Hue[0.7528692878670766, 0.7877565625210297, 0.7829249590726863], 
     AbsolutePointSize[1], AbsoluteThickness[0.5], Opacity[0.3], 
     StyleBox[PointBox[CompressedData["
1:eJwBsQFO/iFib1JlAgAAABoAAAACAAAAfuiNwrTjDMC4M1xjuVYIwGV9ksy3
cQXAoK2uBbOXA8Bqy+qED+8BwEESTwizxgDAyMB4OM4tAMD7PJZcOX/9v+df
Gz2ltfu/4fMRyb1N+r/etvKnJe32v2SN7K5Wp/e/PGuUCRyP879uMgrIcWD1
vwf1lBKU5/G/mjhMxANf87+fxz10Mc3wvwldBfU2kvG/mom6V1fM778H1B4F
B93vv/yxLbAkQe6/X+7PQLy77L9c0yNdti3tv22OGJp30+m/DMRjvMpo7L+c
Fn/d3YbkvzBh/ngpZ+i/nBZ/3d2G5L/ozz3MerDkv4t5EPIn+OG/iJwuFPXv
4L8nB3dPBw3fv9jtah/CNNa/WXmcVqcb2r8gD1RiLzvMv2e3/VfWDtW/0Lwv
CGcYxL/gFUKVQyjQv+Dox/ZxvLu/wzfM4G69xr8AYtqQROmkv6Arz0aDprq/
AB5Z+Og8dL8E6p7yiwWgvwA9br2AvY4/OVuo/y0kpT/AagiFNrOhP0vwl8oY
PL0/YPn8kNIitj9gFj6t5hHIP7DE9+yMH8w/WSzWUbF70T+FXOWl
       "]],
      FontFamily->"Arial",
      FontSize->9]}, 
    {Hue[0.5558582707168898, 0.9884112932788278, 0.7137737799964116], 
     AbsolutePointSize[1], AbsoluteThickness[0.5], Opacity[0.3], 
     StyleBox[PointBox[CompressedData["
1:eJwBIQTe+yFib1JlAgAAAEEAAAACAAAA2cIHj1Ut/r95t5ZQf9cCwLs3lPb0
wvu/eKvwcWqt/78KaoURm1D6v6RxDYofJPy/UzXEX+NY+b95VE20nJ35v8/n
OEWX8/i/lSsA69Ok97++j5TpX3L2v7IYwvugBfa/bn0wromu87+pW7IYM6T0
v2hktvzU1/K/ZmVpWO9v87+YHU4X/RXyvxxnBmkfXvK/9M5Jg1wZ8b+GrMN7
cmfxv9xZJFcIg/C/vMcWarCG8L/kDd/dm6nuv1aWZJn8b++/+LTJMuzg6r/S
i2uw3PDtv4QlQF6bB+m/OARIzXKL7L/c5PB107Hov1HFA74hPOu/jHKcAtMk
6L+mergJ///pvyjWzer6LOe/qwG7gKfU6L/oJxQsajzmv+x4ZTsguOe/cDeU
JLnT5b/wYxz9v6jmv8xVEvzfn+W/X8xKZR6l5b+AhiuI8uzkv6FBpDoHrOS/
xHp88iEl5L+D8BOrcLzjv+BubOJw2+O/KKE6tnPV4r8ciEZbBErjv8s2pjRG
9uG/BEKGymgA4r/Z7H4WNh7hvxh5m9LWHOG/SCQ5kKVM4L80W1hoyNngv/7N
h/4PAt+/7NjlVDpr4L+g3Nu8vnXdv6gjNkBK/N+/4UA9V3Tz278oftIsfFDe
vwTgaE9jetq/UOzR/3Bd3L9swFK90AnZv7iwZS7j8Nq/nFgn1BGh1794qCsB
SALav78NJ8aJP9a/UJPzNxA+2b/EgwX2p+TUv9A4GoypVdi/mj3vZ+aP078w
HL4oirzXv9NvBmfIQNK/gOxcmPiz1r/lZT1W2fbQv2jogKeM1NW/B2krSldj
z7/Yc14wIvjUv2PHJMSv4cy/OCRZoqz6078bMVjL92fKv/CEresvkNC/k6i/
InT1x79Ae0eY1WHJv9RFHD5xicW/gIxMqCjsxb+0erP6QSPDv+BtY1WvRMO/
eFsfbD7CwL8gNtb2lO+/vyTTkG+Fy7y/IIw5Aszdur8ne32AJPi3vyAi+IyS
9Lm/X0bjQ6srs79gLdpNmSS4v5a/UsCCyay/YMwcJxHIsr8i53c+G0SjvwDA
QGvKMaq/q8ToFc2Ik78ABSUYI3iiv+3TXLef50G/gIpEEqkUmb8nKnGqK2qS
PwB+Oq1D4Xq/k84h3qi0oj8AOxq7vx2gP5fg4QYuOqw/4E3OiOdZsz8suvof
ceSyP2Dj5BS+s7w/3LYm6xqytz8wy2t7lRPBP6hLZfvrh7w/wODrXeT4wT9C
c2oV8bPAPxARZPoqVMI/r/Vx5RQqwz9gA3uxsEXEP0Dph8+Tp8U/wLPNSxiI
xj+ntquUwi3IPxDxTCHeY8c/dVaoAiC+yj8gR8QbQkTKP3sz0ateWs0/cDWr
vOlZzz9w87awOALQPxgW+DBB0NI//Qg9puR20T9vz0b0
       "]],
      FontFamily->"Arial",
      FontSize->9]}, 
    {Hue[0.11702630156000837`, 0.690545756923785, 0.9468321099595981], 
     AbsolutePointSize[1], AbsoluteThickness[0.5], Opacity[0.3], 
     StyleBox[PointBox[CompressedData["
1:eJxFx31MkgkAx/GnF0vhH/MyqUvR1jRLzZd2Gs0e11x5vVi5RllmZcl0Zq6F
xjUtbidGoMF5R807uTArK3UuIrXA/Z4MBSfmK2ITJ6eZ2DDBfNfsrn/sj+++
+/gkZcQlLycIIuz/vl1R7hVCb11JBScaM/OurqY8b/imP761nLr89yoh8+Ay
SmtoU/sqiCW/atS4FAd8QVBeOL2a/RWJ6ZG86Z0LCO3LDzQ3L0Dq90N8woF5
6BcN/jGqOSh2KKrl92axKC7muttmwBqlPZzsnMEXF5mk7/Q0uvg0T37ZFIQ2
zwjj/CQeGERFjacmwM7Bjjs1E0iRd/SuZH7G3q2t93ZJP8NNE1J8O2ocdj/P
vCL+OHb7T35QGh3IWCsYaMh1QHtkWeHFAw4E/nRWV1NkhybAFrSLa8dXeaXe
9doYUri3t/tUjOFNY2KCLtYGRt26rLSNo0uO2GrRs5w+Qnvz0fG1po/YuC+o
MvDoCNw7OZtvMKywsEz9jeHfHfPL1QCu1wieHvuHNyAZgopJl9Fs1iXnp+vv
lLKtmIrqjL2W8B4V426LwvPD2JaZ+WwwdBCub29WeXcPIb6BLQxxG0D2CQnc
cwchyqA7/z5rwYk9KYXXZ/sRXpq0QdzWD/5+zpO6qF4U+N9N26/uA6/g3KoX
8e+Q9krLDFD2glHGjnS8N4GXmZPtoXoHhUpmU/NNsI8mT9EoExikpo7DNeK+
LLqFYTTC3py/SWPuQN98l/eF8U5Ym2znReJ21EukHC+PDlAC85hwog26MEag
YE8bgs3lpsNUC2JFMhY1bIBlLkT8m6MJKVf2mS83N4DfHeGUFfPdCqE9tiRY
jzOXtmzo+LkeUuRsD53WojuVvUYtr4OlYKEkIew1nIYaVJXKanhXxJVK7UAN
p3ans6IKRJWfXJetRuomn1rBhxIQ7Vcsf8w+x8hUz3rfVj6iskzMCyXlqNVI
WqrmCknC525w7p8PQRw6dJoVWkYSeZGPd9PEaPrRwIvkKUni3xUuM7K/yKaT
yQanMy9JV2uPa/S5evKF84wobgtF2uWfHD3mdnLMY4WSna8jvZNSh9s5XWQ0
feHXs4Iu8j8DgMmK
       "]],
      FontFamily->"Arial",
      FontSize->9]}, 
    {Hue[0.1660794186836847, 0.7199031419077859, 0.8408520787672757], 
     AbsolutePointSize[1], AbsoluteThickness[0.5], Opacity[0.3], 
     StyleBox[PointBox[CompressedData["
1:eJyF1Pk/FPoeBvCxpWihZEslKpMluyzlSyESKSrqcEaISpIlQgxKt0gJNaFj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       "]],
      FontFamily->"Arial",
      FontSize->9]}, 
    {Hue[0.6556727009008523, 0.7434635160638694, 0.8129878913784702], 
     AbsolutePointSize[1], AbsoluteThickness[0.5], Opacity[0.3], 
     StyleBox[PointBox[CompressedData["
1:eJxF1Gk41XkfBvBDSGOKaNFiTbLNIGN5Kn6nVGKSrUmNFFLWCpMiTIfUUCay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       "]],
      FontFamily->"Arial",
      FontSize->9]}, 
    {Hue[0.8102673094613129, 0.9411915565448108, 0.6810340840175215], 
     AbsolutePointSize[1], AbsoluteThickness[0.5], Opacity[0.3], 
     StyleBox[PointBox[CompressedData["
1:eJwBkQFu/iFib1JlAgAAABgAAAACAAAATY2VAo3hBsDugVMG+gANwEOj6kI6
wwTA5AtTfVt1CMCi0CoOFQgEwH6Bhy+PyAXAchIRqrLsAsAcMzr9vd8DwAJR
xAmsrgHAeCDv6UNiAsDgcJjIN6kAwEbE9AWlKAHAsmNf/YhWAMB+EIQn0R0A
wCKQkRjKgv+/s6lu0mpq/r8s8O3E+1/+vzTdgIVoyPy/wJ0ztawg/r98hRTX
e1D7vxR7yJinyf2/fRuyoHr6+b8qAB2HgoD9v+B4fxBiwPi/7vRxwreV/L9b
XDEwpJ33v16CyHzE2vq/SntbQbiO9r8IMeWjCWf5v4hta/vRkPW/xA5SDvBx
97+6uL54sKH0vzrsra1bJPa/X0ZmIny/87/u0NC22Pb1v8AcpWuu6PK/XFr0
yNXJ9b+tP1MoABzyv3QvlVUpV/S/6C0nclxY8b+KzfYf073xvwR/BMcZl/C/
dhWXyfdK8L+D1Xor/pTvvyAOck+iuu+/QYDO8b8F7r9UpMlkBNvuv7x5MQBB
huy/pXvV5Q==
       "]],
      FontFamily->"Arial",
      FontSize->9]}, 
    {Hue[0.1426829503201017, 0.9314608724694029, 0.9728151859561134], 
     AbsolutePointSize[1], AbsoluteThickness[0.5], Opacity[0.3], 
     StyleBox[PointBox[CompressedData["
1:eJwBkQFu/iFib1JlAgAAABgAAAACAAAAAxt2TK8BBsBUsSLd+XsKwIfBSDlG
hgPAvdyFcnBVBsBv2dDjYhUDwHJXIgIh5APAYlyoNk3LAsBN0UxcxiUCwIaH
8lo98gHA/Qy3v2/JAMBsI2h3Fuj/vwqljpseVv+/+HgAUalQ/b8+Fzv/KWn9
v/4eVvwMrvy/NOtsLA+8+78KEMp1GU38v5w60xrdOvq/rndAMLTi+798D177
v+D4v/RrufOKnfq/My5MmBSm97+EDjCGiT75v3TkM+A+hfa/PtKO/Onf978F
npnSAHr1vz5DgdYy6fa/0+9MGBGB9L+UTcad+yv1v9jqt4LWl/O/xo2cXC/w
8r+eI5qHIrnyvzirWVB3fvG/04IPbpzj8b8Mfb2K67/wv52cxan+EvG/SJI0
20y08L8mlXd3cB/vv9za5Gnji/C/JpV3d3Af77+Qz51znDbwv8GCp4Hlr+2/
SIgoM4Nj779gxcWWjU/sv/BLFq58jO6/TUCNKg336r8QzzzPQiHtv37yEShj
pem/9WzXRg==
       "]],
      FontFamily->"Arial",
      FontSize->9]}, 
    {Hue[0.6666163577631337, 0.5857644525100247, 0.8591565141344152], 
     AbsolutePointSize[1], AbsoluteThickness[0.5], Opacity[0.3], 
     StyleBox[PointBox[CompressedData["
1:eJxlzmk4FAgcBvC5Z4ihKOWYJEc6pImaUo8rXUxkI1tt04EOCrXl6HDUo5ai
ps0ydCkSLSkppf7/XbltaB1tYVMoNteYe8zM2i/rQx/e531+76d3zp4w3yAS
gUDYMZH/urH14M7v3adiWufiVSGJ0zC8z3f6yCx9vDd/1OPxEBOzk65KP+zR
+99ZPJNC5xwm5rpWt1KmTvnGOnvbOrkJOpPeOrR+6p/aOPbgya1T9YxvHFAQ
wVFdmPT1+elWC0Va2M2NpG92YKB2v7prWqYWVhseuRRQQEfnrAB65iktdKA7
lbrb0bEtt8CBfZKBgft2jsx7TsNriy57ZMXRsXP1i4vrfGjoqqypU82g46tm
WxJ+peL9Qa8DLfk0vPsxuT42lYqvb8/u6eHScLejUdSr5VT0W7K1k2dEQ4NA
7z56LwV769bIcqqpyOv/teVlGgX/eeJ+9tMUKhYGe1pv96Igz2uwp/AKBf30
PoQ6Uil4RbNWd/lxClqEJrDtfyNjha5gnbaQjMPFzWpKHBlX1GSc7T5GxnZb
U6ONLmTsqHBc2GlLxvmmTBMpiYwRzJkzH9eQ8LzT53xeNQlHN0Rm7Q8k4cZH
nsdvXiThbVKVfaQxCfOh4znbj4TEDMuHrEoivg/XvVfMImGSTlHqm+VEHEhZ
G2vZT0Q+56yIXEXA9qAbjwJLiNgaYsI4doaAgsV5NsVxRHwZXNdSHUJA7oIf
CvPMiCjwgYOfgyZtl7ogWu1GwIpdlZFhQwR0NmEnxVIIaMReGjkfCdgy+rah
JFUD9QT2tno+AbtMOWq6twYc3HLb1gQTkP+gLOfhCg2oL7UFiFcS8OS8LRnR
lhoQXLTyrdcnIEup/LtnWA0LuzRJno0aOBzF+MPymhq8hDWEpNMayGYEhk33
VwM1ChbxFmsghvaTlaWxGvSuuTLTutXAnr0j2OqpCizsf2lafVUNJzkLHlWx
VeBoQt67a4Ma8rj2gVFfxiEnvNTMQK2CBOdyzCoeB4pAou1XooJlJqInMSfG
Iam6ShkWogJmoXk403gc7I6zmkwtVXDE1S+tNV0JrJLkytiOcWBFGJQu4yoh
FEYNYq6OA2fztFUNc5VwlOWQ7eE9DmsMypo2vFMALXzGUKz2OMTcM1+pJVDA
y2hfvk+CEt7YJi4y4E96QPPwwfoYBRRoOdz0cFGCT2IF79YeBegKs8M4GgU8
YC1oG/ZVQPMSuZYzKOBrilk2110BnV/v+h+OU4ChTjZRV1cBr/T5DQI3BRz+
9ONwfLscimRaze8pEz8iBn38a+Tg1KW9fdFEq6v06SvK5BDGGd0SdEEOwVa9
Ett8Odify/ARbJbDpaJyqm2mHPr4zl9vG024r683+rAcjlkVMzK6ZDAy3ZOz
1k0O5QWXVpXlyICVtpybs1QOhddeGGYekoHXF+bHBjM5VNaWO/svk8HvLtF7
RR0yaLkbeyJXIwV/Y+N22zsyOJrOfZNSI4X8Wb0p+vEymGduPc+DL4VS90fm
h3xk8OzQ6GrrHVI4//DMZ3sbGVi4mJ7nWkshV+c7qrBVCtXPHOvaRiQQILo5
t+OCFHjidH3jMgn0Nc95bx0tBXJpYlNmvASe2s2t1A+VwhdNE6diowSi8ECE
BUcK6zqzK4INJbAxjOZ6fb8EbrDjg3w7xGBZVFlw4ZkYGvWYg0/TxbBpYGDT
9ctiWNs2Y13eFjG0rITrRgfEEFA0hf+znhgYrx2uSFzEYHJxX/aXWhG8a9Di
rLkjAr9uu1rGGRG8nXXmcaxqDOwcaSm7bERwP+20X7JgDPzP5fEMK8egpJEo
6586Bmd5Nu/Qb2I3ltroVAghfPcgK6RdCBzmzWTPMiF4Ow1uS90uhIF9py0S
vYVg+ldt8ujHUfgXRqsJ+w==
       "]],
      FontFamily->"Arial",
      FontSize->9]}, 
    {Hue[0.8189747438065307, 0.5674776664481741, 0.9655920141799667], 
     AbsolutePointSize[1], AbsoluteThickness[0.5], Opacity[0.3], 
     StyleBox[PointBox[CompressedData["
1:eJxFymtU0nccBnD+oOQFNUvraLbUyjI1c16yLHNlRZ3WFmoINdosSdtCmytn
mXmhIWXqHJriumiGJemZGs1jyveXXSSXp7ymWVvObmQRd5Dr3Jt68ZznfM7z
+CSlUZLxOBxux3T+77pSfnPXdmfUmZaFmrnOCLPOp/PCnNCY19KtHQxH5Hdu
/NuIMhIypFu+WcO2R7T0oGWCUBLynkFZTAq1Q59LTz+hURyQQnph8IegGShO
IadGpBMR3iISuFOJKOw8N75ZT0Df/VaoLb1oi5xTuPByJwE904nrL2K26Nqg
O34imIDO/T7yNPqwDSIvXr7CXIhHWQWdj+J1BPRIltOm1GJImRBSsDefgETM
g7IGEYYSfi6cHJhLQA49l0Q1LAzdY/gW/3Udj4yy15yhrzBECxOttqPh0cNU
8uoZ8zC0aurx9gsEPLq7V5Y3exSH7F9m/LKiFUOjbjx+eD0ORXtd74jajyFX
d042IQmHAl6rrawFGHq+u7lx0GSFTP6H20+f4BDPP/BML9cKwUQPGlaFQ8v+
dR9962EF4YKZlUw6DlV8OSDBGi3AS2uO1szHoZx9gckh5RZIIXo5CCRWkOT0
RbOPWyBXXBoVR7fCq55/RF/QLTCxb2BSKLfAjYqFSlGABcbVP522nrLA2xLq
zbwxMxDH5nb7+lvgnVlJac8zwy3JicNzesxAXtSnQWFm4JqKxa4sM3RkR2W+
UZmgLLEpp9LNDF5Ecuva+yYQMP5e+LLTBMQdxXqXUyYoWFseL001QeAcVrt7
kAl8lkj2auaawNLvuG6t2AiSztCpN91GWN57a0tUlhHW7zo4c9N053/Y4NKe
bATNkHu4OtAIbZnfJ+B3GyEuBmFDfAMcGb9mxwj/ZH5xpZu/1ADHWNK8sHgD
jNQI8y7UG0A1HOM55myA0ktd2ZfyDXDyVk2eomcKHgxLug9lGYCdfzmDQJ6C
axkuHbOlUx9dGMWYOLltCtr3rLx/gji9n7F5dTxqCkaHKD3A0UN+wtUrfXaf
3IByFbeH9UAquLJ+mZMeHMriYlfe++RZx+rffX1ZD5ffSfe39engIo4d+6hI
D158URXrrA4Er5zWlWTrgSLfWrSOoYM3VJvEwFg9nG00pqzy00FtVTK1cUgH
22Jg9KhMC7J7J1LzknSQW7c5suGGFlZ7e0pHgnQw2FbscpishUU7F19ZMKn9
6LKGPWzbai08376DI3TVQkvROU9jmhbsve82toxpoJ0kFG1ZqQU/YQc7UKAB
9QGGeZOTFsg3G6jBhzTw2ZGEq71PNZCbyX/xfo0G+l3TPTymf7w9wZPv7TRQ
6u9BtTmtgZjI6o2kITXUzffZdSBVA61uETMf16jBhpLR1qRUA5sWkk5jqWH9
rCPD50+qIVfVQq+IUAN6UHh+DlMN9IkzzFGLCmQVHNcHm9QAtbaRzG4V1GGu
MeIlavATM9Z0laiA2V+LTYAKhBu9N+cnqoBkm3jnz3gVvGiietrPU4E4S/Aj
z00FvS3sDcHPlCBf2C30GVPCrznlTg+rlcBrGShx6lFCUQG7qpKuBF9R9nhm
qBJIlj9mRXoqoSmAtYRZpgCR29Kj1bcVUNwavvtFogJ4NK/apQcUIHviW44c
FeCY1MUZtFPAKTUnkXRDDjVpgyPcWjlITDH9ZqYcIjwDXGIj5JCSFmJbECKH
O29XULy5H+A//9jTNg==
       "]],
      FontFamily->"Arial",
      FontSize->9]}, 
    {Hue[0.1897533106593583, 0.6974748280313355, 0.8168972001387053], 
     AbsolutePointSize[1], AbsoluteThickness[0.5], Opacity[0.3], 
     StyleBox[PointBox[CompressedData["
1:eJxl1Vk4lQsXB3BTihwkQ6GQilKOokiFBkNIpehQJKJJKJR0TpkqSaXMlaiQ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       "]],
      FontFamily->"Arial",
      FontSize->9]}, 
    {Hue[0.41505431283086636`, 0.5424118655398316, 0.9793690937528922], 
     AbsolutePointSize[1], AbsoluteThickness[0.5], Opacity[0.3], 
     StyleBox[PointBox[CompressedData["
1:eJzFznk81AkfwPFxlbBWhVHIiI02UXkUkeTeSkm5y1WRsMar3dYS9SRqhKWw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       "]],
      FontFamily->"Arial",
      FontSize->9]}, 
    {Hue[0.29538484155782396`, 0.8502565481255054, 0.9145953368632708], 
     AbsolutePointSize[1], AbsoluteThickness[0.5], Opacity[0.3], 
     StyleBox[PointBox[CompressedData["
1:eJwVynk41HkAx/FfM1MSiRidShJJOWKVUtO6Ho1KWcpqM6lQUSnRZdesnqR9
0uFo2Q5HaaVROQqRz7eMTIsd91nNyFQYEwaDYmbbP97P65/3kn3HPANoFEV5
fe9/rz1bkk9/NpMEhHbxT8brEMt3+uKJ4zPIUyuVo8V9LfKbQYfunCB1YrzO
NTdfQ5M0ffQkYT+rkQFvheYWixmkYZ6XvQ97KrH19hBuyplOItzDbxl5MsjY
Ve8l0YfVCO3qQq+YDjrZeWZ7te3uaWSpX5qD4CSdmExWR5WETiWuqvFu/x00
UsnXfiZNZ5ArbpZak05TSO6FQoFvJ51Y5mQWlE9ShG1xVOppQyebyq8W8x9R
JNChudAnkUZce/OTOe4UWWRasdNkCo2YqhtkLU9X4ZckG3/xqSmE+TlbYiFS
ghn2qb16hCJDmo8S6QeUmNfLv8GJpIihB+sunk+ipryhwkWdIrlHQhhNdpN4
0FaQ4Wqngp843ambPonVF5t22QQpEdSWvONOxwQsPFUFhRmT0JpSulyaOoE5
Cvc83ucJXDmeUZljO4GqonbduT9MIOog+85W4TfY2m8vWRv7DUWeeW7FZt8w
Eva0LujDVzR7rbLJDP0Ku3v9YteNX6HjumKet2ocLkzLeP/UcRiWvd13/sY4
4ippelsZ47il2Xx+hD2OAG9hMi9kDI82+3Njvo3BpuxlO7N9FHZB3jqyU2NY
vDLVzNp9FAJOiog7NIqINXK9ulIFJB3lNg6PR5Hn6/Qux1qB5YlSh4rIURSb
u8dFPxjBWbTS25xGMTPBhzd92QhWm8Y7tCkUqAgWr2LcHUb17EMLJOcU6DRn
EGejYaSl6nDNKAVCUkK33bo7BMe0LYYNz0agL96Q0GEyhE1nXs44d3AE69R0
+5pz5GCzD/2jeDqM20/2inbayZFYLuT6JAzh4lHnmGVlg3B4bmrVUiSH2aU7
8irHQRy4/6XT0F8O7T1q/pmCAcyPjti1eaEcPFvrRUXbB+DlnB/WWDkIeV54
+rSifpQ93r9nrfMgas7r8zMav6CvPkHcaj+AWdMyBtOGZYi9H2zwa9QX9Cfc
E8/UlcEtZPEaZZMMyaUmwrO2faAMqPqeQBnepheUzd4thUS4fbHJ+z5kyt55
XIjpRYjgxJ3dJ/rAcFyqbV7Qg3tL/tybJJOiJbZmVm1XNy57JFlp7JDCN0Wk
6cjshva2gA0ttb24aRHR/NrlM7JMHJcVBPei9IUgjJz6hNBrngfp/T2o7Tlk
qsz+iEip3huOeQ9euBq98hBJQNarqxJyP8NrATe5UksC4xR292W/T6iS7tPD
2i64JT4ejTv6EQ80HqS47P8AwmWq2I8lyKIxWwyvdIK/inqZk9GFV6+0TJjF
YiTKiiOff/+OBXAe+hERGtU+uIVe7YTgNhJPMt9j7dZM2tExMfz2bpQMh77F
wBGn2OM3xXDhvf79WH07jCcE9lyWGOvzNeKzrdvAVfuwY/kbEYQrWnc73WgB
CZxZeqb5HQyU7QuaVE3YW2rP+/tyB86mREXxAhrho6N8FL6wHZt13JP7hPUY
yIqUCJhtSOhN3Ki5sg5uc/j5xU3N6KRV/cSZK4Thq+DTcSGNCLZ38uNeqgI1
4aR5TlSHrosXORE0ATals3wvxNZg9rKT9/Wt+bCiBK2ZgtcIML4UqG9CUFsS
6LCLQ3DC+fA2ZBeCyO9eV9YUI8byyvELp3PAvW70xq/hIdK7DjP8BEmgar1L
6j3+YB2em/1XqVUSSzzfKCr6xxJWOG81YrSesK6FiMrKqX9ZFa1TobR6wfoP
x6Dm5A==
       "]],
      FontFamily->"Arial",
      FontSize->9]}, 
    {Hue[0.424927454961461, 0.5529512028802559, 0.8398851308649767], 
     AbsolutePointSize[1], AbsoluteThickness[0.5], Opacity[0.3], 
     StyleBox[PointBox[CompressedData["
1:eJxF0Wk41AkABvBB44isyiatKLQVpVtKmZKKcvSsImKSI0Q5M5pFMkgl5dwJ
Ia2kw5aUsvL+NxmZSEvKTHLFuCYzYhxjZNsvzYf3eZ/f8358l7oH/OYlSyKR
jn3P/91EX72BFatCmJgZR+SJ5xEy5MO72vRmE/3h+qKNrqqEubheby1X8YdL
EoJ+D5dXIFjFdLeewypEcPNzuTpXeSLxteUqGk2JsM48vv7UUqkjtJI62Twy
oad/nEo9pUDMUZxd2v9c6g9HCiVZdmRC06T2rD9TnmjNe1z8RJlMrNsSfU1h
JZmo5DSfoTJm/XB54ULr9mdyxJ/qg34e8bOIVXLyz5O4ssRPHYlhckI5IvPX
2eGHxDLEkGW6R6u7HFFRsff81B0ZYupspMFld1lC5T7FU+It9buqcldTCYlg
qOcuMPoiQ5Rxas3mF5GIdOa5NG6kDOFDRLLLo0lEzg45h0sPSISF5fXBjQul
rszkmMX5zqAiMvxBEW8GJcWvOwrPf/thr5RjM8yH09D1Sbdpif0GD8FWK0ao
1LtJm82rlk/jqbeGdmnbNI6nHp1vxJFAjnZQNZgyjXOMi74JARL4K9jOLSuQ
oHtJk5rSZglmf7xXaqcmwTzOKC/dQIL1fpvNUkRi7OPZ1ogEUz/MdwgWLEic
Ar13p6L8KTF82yll3mpTWCw80G86MAm/9jO9kxCjQud0qjl/AswRyxGrQ1K/
oUW52H2ZRKDTUuaeyXGEsVT9XnlJ7Vx0QvfV7QkYGbUKLWLGobvE82x1wASu
iiu7nbLGMHClx9dip9QmUQp8m9ZxFJfcydc3HIN/b/lFt7hxxDgwjtArRAjf
7OpzkzuG4Ho+dchOhErNrbm7mkTwj/lUlt01CrasOC1wpwjxp8sefAwexVM+
r9qJLIJWdGyjDnkUbXWB8axPo2hY4tcWbTSC0OQ9rdo3pbbt230lcPEoXpID
ut5XfUVX0YpZ440jyLKKOuMjGEaC8KZtEiH1QeMp6hv7ETiujkjgn/++X3XZ
sqLmK5b357NTFw9jW0DsmiG7rzC7m+TIKRGiLi0m5CR/GG95mlYB+4SgMthK
vneHIWAtozNZAqg4NtqobhvGLfsXuy5KhlDOXa1xq0GIDFnrk3c2DiGR13Z4
PEWIrw5qf98K/ILY0kgvQ0chlj3KrbZ+wEcooRB+Y44QBb5j7LzhQbicaDKs
uShApIn3BXvjQfC9GH/MLBQge+dLZf+IAbgohSjW3B6CKS2Tnlfdj41h7y1a
6r4gtSgqnj23H6M1WvF7W/nwn6zPH6P2IeJDdlRGCB9b+To0pfu9aBEtcnhO
4WN7ds4r1jQPdUHbTsziDEKv+GePdXY83LNWX5kcMvj9L675mhs9eLsoznrm
5QB2Fyz/JUPUjdI097zJZ/24NdLSeNSyG2rGWusdjvRBnko+53LtM0Ipb+dQ
bHqxnZ3fyBjogro5VUyr5cE9acbzmel3tx/Y5rKeh/hNfgYdiZ1Q7zn6RPZC
DwQhzgf1OzpgaYj9Gp+7Qe88aq+zoQOHT1ZGzYvsxgsLV7ancjuYT25r03Z0
o1qkWepc+gmWoTnOMjc+oyusuYTv1orb15mkyLIulKzcHv9N+SPuZSTr5Kh0
oa1yZc/+xxyo3Qmz3dPUgUcHmIGJLi0g9XGD/I3bYJwUplQ79R4TrkpizuRH
bMpfs2J5SjP6PBq+LX7UgvtrHi1r1HiHvHrWcK5pMzQYe82PUBsxcdmga4bT
BJYJo2572lu0uJU4KT5rxFJV76DHcfXokOmst5towIf9lXpVT2sRaNPgRL/0
GgV6Zf2FWdUgpdZZH+p8hYSovyjtcf8gmmFoPOz8Aru5tMfa/HK4eQbJXiso
BX1A3zIiqQQkiSu7TXAJmifeVF3+9yaikyPuHhA8pFjd0/X14fpQ1mpXKtlI
qila48oxTNsiyn85p2YE
       "]],
      FontFamily->"Arial",
      FontSize->9]}, 
    {Hue[0.9892927426027738, 0.6638695767355991, 0.943481813496172], 
     AbsolutePointSize[1], AbsoluteThickness[0.5], Opacity[0.3], 
     StyleBox[PointBox[CompressedData["
1:eJxlyn9Q03UAxvHvxn4Qzdot9bZj4SJc6zgT9YYnAkLoOHYgP2Y3RGeAyIrT
IE48urpkeBXq5UHGNFI4CQPLA1Ik0OHzOS+goQIicSuNDRzIksEG29iAbdk/
8kd/PPe+193zRm5hxiE6RVFbn++/dpRH+ybkQeRE4kv1Sf0ckqMc/uXqK4Ev
XPEV22pJZZF7Uk2N40ggQZ5Eo+evWJAtnv59lEm+s7X0RrPY5O3TEek5PzKJ
Sniwb4OJSf7QlG1qepVJ0tZdr3tzkkHq6tqlx5IZ5N4YCVNyGETxA73/258C
iGNGXBsnDyBblerbA3o6WbPKafr+Ap1MTZ5see81OnF8MKwTeGmEuVkvSh2l
kZLTMSN9BTRyqS736cVDNNKpupISZabI4yH3mUw/RRRCOkuRT5G7hr3ri9so
YgvfqYod90PeWpAWcZgiJ40vi7QMP4otBp7u+c9esCuEVuRF26DKlideMU+w
1JhU60NZuOCS6MYyDIbOm7OlXpQo3JI7/iXIws74E9VefPl+VXOiYgnfXDvb
YUv2oiPvaMdA8yI4xsMh+64tg6fhOVq5ixC6PlEFdC2Bp8zet7/UA9uexhw+
FsEd79IdNbsRXb17S+a8B4avfTsMGW5UCnZs8F32oDlKmGftXsAoe0yy7ZQH
VmWXNiJ2AauHYkN71B7MXObm5t90IfdZvbr4qRv3GeGP1mx3QdK0robOd6Ml
NLDoeJcTdM2JTTWZC/hUmzRbEu9EQ/IXx0orXejmVor7exxYZNx36m85cTdp
qPxAigPyPyNbeq878NiFdt/wPHR6Vt4q+zyajI+cyJoHI4QnjeqbhyxHF/x6
4RyWDyJBWrPihv0ivcw6h/Tg9Kr8ZTvOV6/dNiCdw7uDv4YzKuxIe+fKqZ4H
NtjPqRP6V9tR0S4MevDZLNgNH2cd4NtgK9zzmzV1xecnY6R7VTMYvN1ZXRQ9
i+yCJw93GqexXnKHcy52Bu6+D/+6IZ5GYkZ3uX3LNFqPBB3/PObZCxs8etOt
rH8QGnY2eIhl+Z9F4tzWyPgVxzVWqeQyC8Z2wbyRNQWKG8l/mDmFv+tlkSOW
SZgSIoxsywTsF7t/fmtwAiT4o/jelCfgXN2cVbbRjDiteWT7WhNqtZ1UW+k4
/gUPpOD5
       "]],
      FontFamily->"Arial",
      FontSize->9]}, 
    {Hue[0.9863760541279123, 0.6496830808006967, 0.7981851331641766], 
     AbsolutePointSize[1], AbsoluteThickness[0.5], Opacity[0.3], 
     StyleBox[PointBox[CompressedData["
1:eJyVx20wE3AcwPFt2jxmnh+6QsexpOZCelo3zK7jUq1OuI5ya6Y43S25y1Wc
y0mjJ4oW5lR3Y8m4yHr4/SOXc/OwykMXXWHYDBvD7GylN9sLL5wX3/veZ2dy
BuMiDoPBhK71/9WtFYXpFAvEDbk7Uza2FckmB1n5AnNEL42xTzOzQmLJ89S+
LDwqY9/+Vv3BHNnu0v8uGsWh0LbsHT4eBHRnz0NGqTMO2e9jOP3qM0OE4dji
LozJAtKqjJGNRY7xHOskFQ4JEl7nxNph0UemPHpqHLPOBubfmMYijNF1Zw17
xx0wiIbzwtSO6WEjs4beSVUkAxh9/wIlmbkKkT0R4prjuk2bVMJ7G31PZ7QT
L7CCo9DCdzLra57tCvCXXm6T9pssUaXmBVzRQq2cGR90XQuH+PUBNV5aGPFx
58z9Wdy0C+S0RuKPZaM9ArnFouBlSPFOs0m5tAj1lgfxdY+XQNKfiZVrNHDV
/01TJ3EJ+BESOj1XAyQ2co8iLwJ5JLfSyk4DA4bmE6RyDeQtOwq7yQtwYFbv
FpZhcgk2APFcNRB5zTKa0z4P1CpFs0a+AD95FYeVXPU6R+0W+6nDTLaIy/Kn
PpkHp8SG01t813w0k0WYUEOb0L6d/EkFz97bnBPR1NAd1zLkljS7odO+mKtn
nE1W6odvrLSqYBTn8EhYNQPHGkX5bVwVdCj7JtV+Sog79eCm1M/kgsGgM+zz
sxAS79kTyp6GnET8yQGBEppeLIiO8BTg5dlCsahUgC/1coJ1pxxU4U+l0v1y
6K0tt9wumwT+Zxe80NtklZimGyZOAYXa4eyvm4AGPZNYOC2DP+hVv+2cDEjB
4YT6rnHgurj2ytLHgHSrmN5lGDX6H5U97j8=
       "]],
      FontFamily->"Arial",
      FontSize->9]}, 
    {Hue[0.2708601790193632, 0.7442781287707813, 0.8657424884266072], 
     AbsolutePointSize[1], AbsoluteThickness[0.5], Opacity[0.3], 
     StyleBox[PointBox[CompressedData["
1:eJxlx30w03EcwPHfZuaGYj1gnTRTyq7T7hidWm7iVLJMXQ9yiWp3DTnu6Kqp
NuqW7lLjRqmu3DEPRaoTic+XxGXTdVFplnMRcR5+e/oxslX/zB/98b73vXxT
MuLPkDEMY//t313vXI+p2+OOPNnbPm+qpaN614+4yN0NBZWp50YbXVD319l3
stQVdn/wE7SwGlzQq5Xhl+MbaSgiNYfQHHFBP/08ozK+U9HFcMv7lElnu8eO
i89zXGlIc1CalNbtiESr9nmRyVRUIJc5be2jIJ0EoqX+FNSVkD3xbd4B8Ujj
a9JjHJCqIli1O9gBjb/kB769SUbr++j3d0rJKGvoEsaPJKNSIyM0IJqEtNx2
JreeZLeYrlbG5mHIQ66X9zdhyDlPUOKrs4FGejRyMMUGMyMkGnZq2Z2rZxjT
QiusLW8whGRZgWqpoVPOLoFS9lCaW7AEu7JMg+KhReibVbmNPf0NkWZWaFHL
AvBGAoy11EXY36pvjrNa7B5NZ9wq5lrAKPFRtvEWoEdcHCRNnodrTSqRQmIB
+XaRRV09B3fpldIX2DwkklkifdyyfwQE0mu7CNgxXRdl2DsHw4k13vpkAk4r
PPyPlRAQd6hz80YmAYpnZtqFX2a4yr+t07oR0Lyus6GMZPrPA9xCmfak2W48
4rD3c6EJYrdUh/WeMAJe1T+c02GE8pgpr9jXBuCw2DZGshFyQ5IEhZ4GULY2
d0nYRtA5WSeZWhyYNxwzHmsMdns86shsU+shvIrPeRKGw5uRAXceTQ/nEoRf
hjfMQpquUkE04hAm7j1g6JmG/CsRnzi5OFjLKRXt2VOQ/yCxtSUThwGBsvTe
0ARofExCjW3C7j92gXL3
       "]],
      FontFamily->"Arial",
      FontSize->9]}, 
    {Hue[0.40915626395922766`, 0.7006364926997022, 0.8281856784248607], 
     AbsolutePointSize[1], AbsoluteThickness[0.5], Opacity[0.3], 
     StyleBox[PointBox[CompressedData["
1:eJxlx2lIkwEYwPHdcx55BpWjNCeZpZkZleciJBlGOTvEGIlHGpUNKiMrFW0O
XYWVaDRahjWdlEGZZ/o8kXlkh3lkzdIWHiU5t+n03Vyz+vLuQx/+/Pl5J58S
ptEoFErA3/7dT9VyLlPpjv3S0tvVIlfcnMHTqfe7kVZb8lQuI8uwqSXz3Q+J
M16O0njFWO0xq3qqwivMCbVVxhDvfA4eNaz6bBU7oOHT8FeCZ4ePCflYBMHB
DN/zNEUkG13W0P2b77FRbBZljwOLdMeFJYniLBMJF4fcDzUsZGwTKVLqGbi8
1tWqpTGxlTccsI5vc2m4JeJILx39CtMZ8wo6+shy1J0FNo/7TyTP7qBjW7mj
74bjNMzpShdpPWwewpuTG5tpyPveP0z/RkXL3qzsIAkNe4sD+LEaCibGB15V
77L5VgP/ZRGDho51Z1objUuwPbqlbsUolTRXtVsuPklFESGrdFu9BDO69e0H
fKgYn89PCey2/OcnN+oGLgVTSKtr7Xey663QEB5iUdw1/2dB0fPBcpHNwZWc
SRbbCnvesnqdY03AVQd1v+j5TVohnE41tVrgTk1Un0BFgLJHtljRuQjR0riE
GjYBCUmH9Tl9ZtBoYhofHlsAYVOqoMTdDFxPL4F8yzxkVRGyxEqCtIdTBpHL
XwBrmK6hTGaEifaPdsWbFuAKU/pUKpiD0Nj0sS/7jKS7KmYfxd2fhcHQn6OT
PQYQQjn/2ZSB9Jvpi1GHZvRw0EFvLmEaQLlVPD6k1EPa+9LgyDwdaDvcCNcC
m/1MHEnZSj3MrX2tMxXOwMjAdXPbgA4ErzwfJF37BdzTcgrvxDTpPwKFiUw=

       "]],
      FontFamily->"Arial",
      FontSize->9]}, 
    {Hue[0.6647074582977504, 0.7010060978108541, 0.7886273081913644], 
     AbsolutePointSize[1], AbsoluteThickness[0.5], Opacity[0.3], 
     StyleBox[PointBox[CompressedData["
1:eJxFyHs01Pkfx/G5RIimy5ytFbnkkkOS7EbhM5tVo5WE8EOyjtlsG9WWmvg1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       "]],
      FontFamily->"Arial",
      FontSize->9]}, 
    {Hue[0.6567261860362856, 0.7198024637892713, 0.814270087489963], 
     AbsolutePointSize[1], AbsoluteThickness[0.5], Opacity[0.3], 
     StyleBox[PointBox[CompressedData["
1:eJyFzFk81fkfx/HjjGMd8RfVQ9kKnZCyjTVfphQle4qGGoaHknUo0kKUJWtl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       "]],
      FontFamily->"Arial",
      FontSize->9]}, 
    {Hue[0.9546548197209159, 0.9289349069001214, 0.7237965237981088], 
     AbsolutePointSize[1], AbsoluteThickness[0.5], Opacity[0.3], 
     StyleBox[PointBox[CompressedData["
1:eJyFznc81Yv/wPFjJrpGJaWFqJRvSX01jLcKV5S2ZJORyuhGVnVJ9iyrjFKX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       "]],
      FontFamily->"Arial",
      FontSize->9]}, 
    {Hue[0.5801721900702208, 0.6073071348209986, 0.9521900902140653], 
     AbsolutePointSize[1], AbsoluteThickness[0.5], Opacity[0.3], 
     StyleBox[PointBox[CompressedData["
1:eJyV02k01P37B/AZxiDZW8SdhKRIhFLhkyRCJeWOylJSWiyV3NKIlJLiRlEo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       "]],
      FontFamily->"Arial",
      FontSize->9]}, 
    {Hue[0.564975818526565, 0.6506343495170627, 0.8884378215053109], 
     AbsolutePointSize[1], AbsoluteThickness[0.5], Opacity[0.3], 
     StyleBox[PointBox[CompressedData["
1:eJxlzHk41AsXB/DfrIYRYxBJSZaKKAmXEBEpSwxJb6lEFFLS7t4UaRFJi9LC
teWSEiEp57gVN2m/WqVCYkjU7GNmrvefd97nuX+c5/t8vs85xzgiISiKTBBE
1fj8N6uD0t/uZBlgV0ibY2yDHvZ6Tf3I/E0Pp3YcqRYH62JihfDix7m6WPRM
es9xWBvPXYiKKffTxvqNGYzI72w0/DCcb1XJxlucC0/bD2vhuzeVR+4WKV1R
5596nMpG6ljXJqaChdOlJeWdB7TwrwlfKx8YsXBdSpXnghilD/RMSntur4XR
Gx44uqVpYjjs4eixtPB6269a595p4Inff2WVd7NQ8ubW3T8WauCiHYmfDBpY
6N61pULvxgTMuX0Z9QpZ6OoxMZppNQHL87gvIkNYOJ83ZsWqVkfy957Nhbaa
OK991uX3ruqYLPT1eG6rgZod676se8FE6pnl7CZCA8/EL9DQjmNie6LeeZqv
OjrnBXK8mExcVFx30uYXNbT/rKrGuK6GTMMTp312q+K6smgP/VA1/N7rXDw6
WRVL3+Y+nkFRQ3pv00hWCgNp4bSy99WqaKbfy3tsysBLhksSeqNUcf/MQQv/
iQw0J5rWswxV0bKOu7tfhYE1zxa2GXWM352YnBTwVAV3SaTNrdkMTGhJLZp3
QgWZNTO7B/wZmPPiT8ualSpYvHPgk7cmAy8MWl/7oa+CIbtWP370XAW73oSG
Ez/pqD1gMOx2VgVncbNSppfSkf+rZVbuahXclPauDDbS8cE2U92kYTrOXokk
DSul73O+Vd8ZpCEjzD6svoGOh+1n2HOaaLjWslwtKZ2O0+m30CuEhvtcR5zP
BNPxiktPwWdVGqb0Gy+WmNCRd/Gah+sAFUN7K4/m82ioGRMhmvKQilcrTJ9E
t9DQ+1RFjUsDFXdPdFoReJ6G32Ok96/8TsVKa0uqfzwNM655HdKIpCLF0/nO
8kU0NOjW1S2aQ8Uo/tnj7vo0zO5hN7vPpGJEbOPhLy1UbA9rtvs6TWlRf83G
U5Oo6OCG7yw5/3bjgnxvL7bS+vbZK2YMU7D/plTP1JqKY/OTt9U+p2DYHuN7
9n0UfD3llt+VWqVXWao6Ss5TsKoqQvyxgII/tzzP2HlI6eSBHvP4zRT8PtT1
03T/+D2rPlZtDQVLfbPWksMp+LJLMHI3gILVyxe3JLpQEFUaeEY+FHQx6Z/S
JyNj35MFgbwFSkv71R27rCk4Y6j/RSySMYhhsvGDsdK8XRaldSQKmpta5G0u
JOPVLZ86wvrJWHQnxvVzGhkT5tolHekgozXX9NujaDLaFd4Jr71Dxg2BGjB1
GRnNzE42jmaQUf9AT2OXNRldzVYz/B3JOFzodYDQJqP2uXLfHtp4psVaHhWS
cE2sZsCDLhLm2Jc8i+8kIX1o3rGXd0kYahxwJjTz3xZ7m1oIqpU2WrN1eP14
bjV2Ta3aTsKWYFvHungSwsBQ5cpVJIw6eJK5L4aEZsX6lsUzSVgV/sfAh5VK
c8wzwhd4ktB9pIjhwSLhhGY98uSFJJz3JS415hOBf4fkTeqdr/SMo4s5pyaT
8Dil23LwLwJvL/oTS0UEpoXdsym7QSD3YPOj4AYCaxdNsLmcR2CEfukZl0ME
hmzxntOUSmB5RcXj+5EEasTnZkyOJzC3eFS6wodAanV22JUVBBowmva6OxA4
xfZ+aZIbgddGGvZ/nEbg3g/3LidZEFivY7yrUY3ALL8lDVd1CDyrHXvc440C
xmonb3CQK0CQvW62QaUCMs0und7+UgHkbZW26cUK+Ks6jmezXwG+33+Q4k79
nznJr8QxCviaLlh1PUQBXqqurfUBCtiRf3PRe4oCYuo3u4d4Kz3dQrzykr0C
KiOa4g69l8Nc3S2vBGYKSB2UdObWyOGVtTPTYUgOT36eMKAelwO7M6PNc7x3
18ycfCdSDleZ53eyM+RwP0f9QJuLHDylVr7zYuXAZz/Ofz0ig9XYZeK5QWkn
E7fT2zlyaPpMpQ22yeDW7a+dj3TkcCpAhe9XIgPBoI7d41YZkCRm/l/3y8DQ
jZUhrZKBdSA99aedDKr36hyJ/kNp54YeZ6dkGSz/z4bOvVoyyPJ3kPFWyOBu
32fawodjUDYyXNjspvRFo8SEUBMZnMttTs4uGQPRTa4fzVAGXIkkgrl2DNry
w9PqdJQWjdpN6pKPgW9U8xYX5zHYynAICh8Zg2Sr/MR4oRR+CSiysnqgdBDn
ZbCD3/i+YP3roA4pzJ0z1pknkYK6xSRXnxopBH+o3MF9LoXXK88UJ5+UQvoM
b96Si1K4aVGw+GaCFI784G2auk8KxRfiR2j+UqDKW1d9i5dCQfTSrf7M8X/H
2F9WRitN1F78keclhWzbgVUeXAmwVmmXNbOl0M026/d4KAF1o7Ph135IwPlG
8paAMglY20W0DH6RQE6mZmrOYQk46czxyfooAd3MoZYWLwkQZU4c27dKF8yq
aagtlUBPcyi1zlwCt1lv0jqSJLDcas6V/XQJIF98cUeMBPIILf3EPjG8W1Nd
IAyRQMlvE/pyW8Qwc/q1ZQtsJPBjZ56it1QMQVYlwmZCAtsvlXXaHxbDUm6a
9MkrMdTtMfp4PFoMp3UHPiypFMOzsbqvo95iGPuplX49cfxPHKUjbKYYUjz7
OmYuFcOr7qy3BQwxtAc6Rl1xFYPX2wOoPyACVm1rVZKVGALDOprwoQimyUe0
mntEoBJhV5JSLoLba29FB2eL4MPspy5/HxOBTmP/6UORInA0iv9qHiuCV2Kt
pnU+IuBxVES7lolg6EF2gpWjCCSL7A6KLEUwsr51l9osEfyYzqWdUBfBMW3O
xEoTEXhbbw8MeiKE06rdtUJ9pTemJajyGSKw0Q6et+26ELwubVhTSBEBe5Q+
1zxRCOzHejsD5cL/mcxczdUAIVzYdMOulSOEdvq063+mCCH9S3nEyHwhXJtz
3iVkmxCmWTfme04Ugn3wpj53RyEw0vOz64QCCMrVFH2nC+HTR4m3zRsBcL/9
pi4Y76/M+1LadksAyTEq5NnvBAAD6erLzgtA5/5ulfN3BGDnFNO6e48AUkiy
XQ+rBVB0+X0/z1EAfUz6VN2DSl8VAN3STwDLGQ6Z1EkCMNj27ck7VwG8bHey
shXxYXjjspgUTQFIOfWn3F7zwUmLWq7ayYeSGXvZ7rV84JlHGeY38sHV0CZW
lMOH7sNiSn/kuKcYrl64lQ+M5pFZMk0+XFTEGbcu5cOnlv2Tmod4wF3DYVWa
8uFZNP9C+gseFD/bp07IeRBHeSaffpMHFSzC1+Y1D1IK67caHuWBn8/90d3X
eVCW2Tpf5sYDsgtxvDWdB0mh57KP0Hlw6EEBd2QVD4Kf7tjwfvQnJH+Ocuyz
5sE/TFzOZA==
       "]],
      FontFamily->"Arial",
      FontSize->9]}, 
    {Hue[0.5564380813127978, 0.7887543480679852, 0.6559120844241385], 
     AbsolutePointSize[1], AbsoluteThickness[0.5], Opacity[0.3], 
     StyleBox[PointBox[CompressedData["
1:eJxl1Gk41I8WB/CZ32yGoYksabmhaCORln+lxS4lulooSSFCoq4lVJKIhPQn
hKSy00alOqdki4qQmiwpaRnh1jW7meu+ufOiF+f5Pp/nOc/3Oa+OjudhZy+C
RCJlTc7/cmfHJm5o5HR0+3C30jRdE136P1yzTtHCqWXsHcqm6sjFWrrQXAvN
W5ibg9tVUb0g3O54m+b/Pb1NLYG8RBOTEts5CsqquO7R1/5vrzQwcKVSeJj/
VHxj4HukdY467tr8in19kI2slZbp7T/V0LOy79zrQDY+D2TrNpioYjNp2utO
Ohu7usIiXwyx0bR0ApZsm4IeacHfesrYaC9ytz1aooJp73/O9lVjY0dL3OM9
bBXsSbPJT09UQYI1xyIgRhnb2rwEpzyVMfxMIb6VsrAk6t7nil4Wji9uX7Y5
loVGf6WIlZqVMMUtzbZwKgvLzO91jfUoon+lbFV8v+If3r2Lnex5V24bv8Ta
3QsV8Wi5peusWEVsrrhtk93KRPZKJ0fpeyYe+F5zSaVYbpNbSb7DLkxM3nZw
7pVzTHz7PmH2TSYTFbWSZseYM5H/2vW5VY8C1sc0tkaOKyCNsr3G9JoCOs/8
ObClUgGnECuUWv0VULRmy/ynhxRwIKG+cZaNAm6rIfWmLFRA8xitz4FaCvj7
ZTqnkMvAsEtXApK+MNBrbkFiVwUDY1fUWp96wUDOde8G8moG7rZvTzoWIbdS
9OmcU1w6ri2UtAKFgU2Mg06ZG+n4KN6NzX5Fx6xc984Lb2l4qztE7+Xlyb1n
PsmHG2g4ZceSIak3HTurDyktPktDRlfO0xQzOr4ovtD70o6G0TnzTnnS6Lij
fiOnZRENOdKg60GTPR5P7LaavqTiW1LoztwiGuq7j3RmhlPxiXXNmd7jNBy9
qCNd4UXF8riujYZbafgwpyo2zJ2KsfpPI1vEVNTlXqx5skPuKFUfiZs9FWOm
kSqIDiomtXEHrBZQsSzv+xl2KRUFzA6e0ZTJ7OwOKNtDxYVrw+ZaEHJbum8f
0m6mILcqpnD+SioO5B8szcqgYLm2kLpLjYrLr1rxTqRScIfb8LF3LRQ8l0oa
8k2U2+mX+zLHfRQ0eu+WOL2Ygv84F6r2lwkFL3c6f/wdR8Ff27s46jMoOJXb
+WWfFwXFx3PMhpgUTDhW+sjHkoJRejeizkgJ7NkS91umR0HPO1/Ppv0kMNso
1XMelYJVFP8ldT0EPjqxV79jkMBoTkjz1XYCnQqss6kNBI55OCf3ZRHIum1Q
XHaTwA+ywyHxXgSqfZlyqjGBQP/tn5sZbgQ6X/AV7/InMNd7aZSjAYFpsu9W
Ho4EMqxOrvs8SsbKTYprG0wIXCX6FcwYIGNsLn9VqgaB2mb1edN7yNgfwXd1
7iejfX5Spuo5uUsZ3yszDck4NvJDQDwno2b62viMGZPZnNuoUkzGNvfDiU+Y
ZIy6mGEckkzGPRrtDGUBCVVG6u8bHiVjJn+uQ0svCV3SGbLVrmTUsf94o6+O
hFiuqpm+nowGD+NK0oGEcQ/dyCtVyPi4L0voUCu3Q3hxKqOGhNz7Ifr6kz1U
teTqOB+5LdTaXJU0SXh6jtORF89JGJa4SU9bjYQpnuujh9NJWGg3r2fhFLk7
1XdpOjMm73G52hgQRcLB7EIRWSaDgIuHLI29SXh7q2vGcr4MvHrnt2jp/ulh
C62Z3H65Awv6lrKfykDkF0PtUyLhxtGj24MKZDBN29SwkSuDnOUFqyMiZfBB
9xFhhjKw71ZZ4OkoA0dfN2RfkgHHKWN25lIZ7C0qF4vWyWCZsva3IpbcR5P8
VBo+SqEgp6+Rry6DmKZQDfENKXRdf1noPSyFVwJ+ouoxKcQkdueVH/nTDls/
xA57y/2iLm/8zU4p6Cun5bzVkcLiCfemenu5qbrb1rYZScH6spF3qGgCtjwo
GXXLnIAZljMnAjsmoMLB+NN95QnYcePAnYLJH367lpZX3SEBoXFIsE7sBGRV
mZZ05ksg+FWEoYrZBJjILB6fzpJ77MCQyZujElifpcdgqUzAN06LSZmLBO5u
rToQhJN5n3bSxk7ujZHnLzvPlUC+lX0xc7InvzVkWSNNAuI1E21VIRIIK8r1
ufBbDA1zeiyyNkvg4NKnF/e8FsOGed5Vzw0kUPHVPsG3RgxvbgWax/eI4e+f
gzODb8ld1rj+e2SpGBavJhxD08Rg5Kq+iB4jN1FQsCHGRgwpqu9G/QLEsFNj
4o6LsRhGtgY8iLYVg0eW8tckNTEYPoq93aonBtKHWm6JRAQJZquCnnFEUOTe
vND8o9zO1n/7i26K4J5pRYprtQhM/I/okF1EoDyVLBhMFcEaL4PL5RQRMMtu
/2fEXwRp+XXRVn1C6GQe3//NRgQ/6g6r7nwlhFH+v6sU9UQwZveyY1GhENIl
eSf2S4WQ67cwJyBCCKEdPU3H3wtBy/aC8Sc/IYhZCkXv7gphJO1O9nkPIbyO
fdZu5C8EB1Nb425ruRsGnGMVZgvBwM9EudVGCNJWzu9GphBcHGcS6/WE0Hal
SSN7TACfFlnYDUkFkFUamXmpWwDdTQGspRwBFJx9t6q8TgABtt6VV+4JIKL7
oPfPEgGseGxxg5MiAGufVYrXTgvAZU1EuKa/AML09a1Y2wTw9ZDNg0xrAShq
q2h7LBVAqF5/fvkcAbjn7F0JZAEoabz+V7yID2UHPzXVfuTDmY5fDwvK+BA3
7UBLWbXcg0Hr49+f5sOh6UWL/xnLh+QR/HbmCB+ia22zh9z4sL1y+uJZm/kw
IDEcDDDlQ1H+vgw3CQ8CVZ1lo0w+DAs3G9Vn82D36bDlT3t5kFIH5k7+PJi1
7MQu5UoetF7XTIP9PBhN7qvPOcmDzP4f1aPLeHCIPrTF0ZkHa8JvWN2k8+A8
a8F9dR0eTNug8fD3+DiY+Wx7oDs2DkUdqVx67zgY3Kmm5z0Zh/8CF30eLQ==

       "]],
      FontFamily->"Arial",
      FontSize->9]}, 
    {Hue[0.39064956517006943`, 0.6198155704595798, 0.9379458899779785], 
     AbsolutePointSize[1], AbsoluteThickness[0.5], Opacity[0.3], 
     StyleBox[PointBox[CompressedData["
1:eJwB8QMO/CFib1JlAgAAAD4AAAACAAAAZCBsFMDsD8Dh1GN9bzsRwMzs5BfZ
RgvAMVI2MFnQDcChHXGLnHoGwEBBaiyAEAvAGV1GnzMWBMAx6SJe2RoJwHJX
iOEkUAPALn+xnMOVB8CBh6Mxn7ACwHQS4OeDVwbANEOZApCbAsAn2DzW+0kF
wETlsPSTWALASuULrQVgBMB3NZvw19gBwLLswPoskQPABJNXxTB3AcAMEPQ1
r9cCwJxWwMSlVwHA81oSfHIvAsAUGKS0VuIAwFdsJLBwlQHAm05V23tfAMA/
XH6eXgcBwE0h8LBkGQDAi27JQ3SDAMB2/D0CC3//vxpSJmlICADAXNJj/SL2
/r9BCXv3BCj/v9iC4K4iO/6/00YXEv1M/r/MXmAkypv9v5Wmy1boff2/CBIu
WZ9B/b9gpq2Bd7n8v7TJ6CSwevy/EQ//BV79+7+Qew6zksj7v075fgD3Sfu/
NEM0Qads+7/00DAFb576vzZrsaeU/Pq/eBHRKw/6+b/+Wo4TBXr6v9YCESY4
XPm/7mDIHS2k+b/MZodZXsT4vwYAkrYc1Pi/FNKDwAox+L8e3v2pCpH4v/um
dI/dove/yEMX+zNr+L//NKjicxn3v4QwMYq9+/e/GZSKYnWU9r9CkAMKKpj3
vwE3qWOsEva/Uufy7Yt097+Jcn5vxZT1vzYxe5LzNve/UHuHtn4a9b9QNGQj
PGL2v1C7ApWco/S/YPP7d7a39b+h92zS6C/0v7CExCSpdPW/TwFs/TG/87+k
1RdMsDL1vwbtQd9KUfO/qDQ2wgEU9b9AetgCCubyv2Sdp0UOvfS/PN8zTEl9
8r8w97gA63L0v8MWyMQfFvK/oDWSpC489L/Mw5dgO7Hxv7jeUyFHxvO/pebT
cH1O8b+AsbepnHLzv0SkbYTJ7fC/4GVjLwEk879bIq8wBY/wv9zUFVY6ZPK/
Uj9U4Bcy8L8EulWQJs/xv8E1zmnlqu+/ZL5+x3aX8b+/uEuOjvPuvziJYia2
b/G/Ma0J/Ys/7r9EpDl7WCHxvwAteXq1ju2/vPOrcXPU8L+/ZKI/bN/sv1A8
ypCckfC/xQ1i55Ux7L88JrfBhVXwv1Jtgw+Zhuu/FNMmLTc58L/yOAzRVN7q
v+BZpluv8e+/gXtYCi836r+4ZTTQuSbvv+sPFWyKj+m/+JKCxtJQ7r/MwwmO
CuTov0A56EkqDOy/gSNjfMU36L+IDZ1ZpmLov+lu2kgFcOe/cNFz7Rt15r8Q
RgjIOH3mv6D8mAawFua/7oJDzOWH5b+YH0N8+FXkv1KrbHWRj+S/yPhPU+8l
4r8LvXb3clnjv6CVnU4/Jtq/lO5EJoTr4b8KZRlL
       "]],
      FontFamily->"Arial",
      FontSize->9]}, 
    {Hue[0.2500261779618229, 0.8623392346059927, 0.8278161007458678], 
     AbsolutePointSize[1], AbsoluteThickness[0.5], Opacity[0.3], 
     StyleBox[PointBox[CompressedData["
1:eJxFx30w1HkAx/Hd9cOK45w4M3pgNYWe7ozsXe4BraNVxranGU/D7HDkoVzT
1Uk6ojhW6BrVklEehzinOoXm8+3hok6SOEurPK619rLWruflun/sH+95z8tO
cOxQJINGo3l/6P/riWZpj6+ZkDQnb/WvO81JvGXeBTNrJrHPdHX2u/cR6YyM
zThZp084LO9qrXYded4QHxvaRBG7M16uG0yNiF5NjxctkCLurDP7WoWG5NSL
MJWpHkWmNkfnuPEMyEiXmHuqSI8ws0S3W730yf1HPV3h9xkkGw70s6EUsRWM
Uz+5MIh+lFbS0ssgvv1GTt0S+pqTDo/sZJrQScJT7pv83Qzi+DSPcayARtb7
LB1vNqQT181DfX3BOofkpJ7P71hFkUKOuTQaOc5hDW8cXsFjyueBhkkjKe8n
X90a1aIvNEzM2r6KczUbJ/MCtXC5a7dN4L+CmF4rC/P2ZQivHBy9mqrFiSCZ
x2mHZVwdG6w5+WAZVWHCTvO+Jdyq4hTW05eR8syCvVC2hIzh/ORivyUE2VrI
uZuXYFmcExdXugjphagJ2YefhtCyO2wBx+uEnb/F6xyX4NqhZi/CI8aIn+My
j/eNJRuaTXVeZjrb7ypcwN1aS8PeijlwK3lZbbwFfHtIcyDg2iwquqnE+vU6
lwieep4Vz2NCnBvrWaRBXPOViH21OstjJwLqvpjHa9EvkS72GmQKdoV0Ds6h
4uW449laNY4yW/4ZiZrDMO37G/K9aqQsPnvUUD0LJ1Fa8P6/Z5DukZ5hzJwF
47y0vDR0Bk03KRuqXIPCYOuuMpUK61L5VwUnNLBP3vnH1iwVll+nOvI5GrRu
y7Y02KJCxEuF9rpKjcNRP6SxyDQiEiiDhEY1fIwH4opWlHD/mWPVm6/zjj7w
vtqtBte0yO5JiRJx10voyZUz4AXPKVo4SljteZi5uHcG0m+o8sHuKagtLklk
Fip0RNrcuGQ/hYRk96TmTdMIj7FuTGn9F+1Budm8y8o1k7zE+XhTJZwl3E7+
CQUi9ApiHJk6k7YD/uN0JQ4KooTK7ZOwttrjt1U8tWZluW9lksUU7oywjFKy
5aiyiXXWjimwOtGTZaqYgOxh/cLngkmEd9NqBspl+PhIhv+2FvmaHfypTbkx
E3iypcHt3Mo4Bgv2d9flyPA2McPVmDeOEms2f6BNistHM+L5ZVJkGpux/7IZ
Q8yD0rYdkjHkiSDbkzyKuo7bdls+GUN4gZ/YizmKdv/K4q/dR/GZeyDHrXkE
RySDtvhxBNHR02U1N4fRaxZS7Xt9GPNMUSz/9yE8XmJ/+qZpCPXzd3Kfhw2h
qlhy8UvxIO45lSTpmw/hZfrU+Hfyd6CNmUgLm97Bgx3SVsp6i7xVZ88XtgOw
TqpJbdooQULTyT8HpP1okVMKrlE/bF8FSD2NXsHXpl9jX9GL/wCELnm6
       "]],
      FontFamily->"Arial",
      FontSize->9]}, 
    {Hue[0.9868508237655631, 0.5875496046740001, 0.8465362407565287], 
     AbsolutePointSize[1], AbsoluteThickness[0.5], Opacity[0.3], 
     StyleBox[PointBox[CompressedData["
1:eJzV1Gk41G/UOPBBIX6VkqLNKClZUolQviKlhUiSsoVKIkJSUZMsUVmi7GuR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       "]],
      FontFamily->"Arial",
      FontSize->9]}, 
    {Hue[0.10292023962917995`, 0.8809712029612545, 0.9198730734634248], 
     AbsolutePointSize[1], AbsoluteThickness[0.5], Opacity[0.3], 
     StyleBox[PointBox[CompressedData["
1:eJxFk2k41AsDxf+2SMuQN0uLS5a4qaSJSMYaxWsLr8pWZHtdS5fSckuSIkoh
S4loI2vLW5Y6f5Ht3tAkS7IzjX3MDDP22/vpfjjPeX7nw/lwnucongiyPylI
EET0T/3fDVYIfqZKS5C5nlKOKiISZNMzx2Dqy5WkTuRYn95vq8mDQU580dYV
5O56z0g3fXGyP+dbPJ0jQvp4+Hw6XyJGKsV6ZqrtEyGfPP/U7P6HKOlFpdQY
i4iQiwy6wZ7IFeT9Vgdv6jFh8rWrCalSJEKSYZLfZmKEyG0Jqks8rjCp8G2O
SecKko5dtU1WtsJkQ41iycYUQTLl1tiXG+VC5OtPNflPTguS+xIiHH33CJHf
iZ6JtYcESVWB0pfsMkHSm1p+xl9ekNx5KMHo3M/8e2RBxYuvAiQtSCNgoU+A
3DOvsIuIEiDD6BdjFCIEyNjiD/YcPQFSxGSti4GyAClV5eBx8jVBmh2T/rfX
J4IUTu55lnxuGUdmO/Y3niXIQinW7lanJZiz1zq/fbmMx3FKUzbW/3CymDyN
q7QEFxfdbT4Ky9h7WHf/w6JFECtsb3QlLuF6m2lOlMEi6hb7tvmuXsJshdGq
+h8LsPdN8E2LXUTNQ30VJfMFaK93oZivWcROfq7YR6d5aFBH0t/dWYAfuaDX
Vj0Hr1rYrtmwAPcGSeuO7DnkvTfaIPpkHkxLU9WX7nNIr+kkLLXnkRFc079e
Zg4nT50MozbM4Yhudei6gVmkWujNXTw+h3t7Nc7zs2exqaJi0/j8LESir5ik
uc6CHREbZZ42C73IIvpxuVkEdF1Vd9GdRWwe1X53Ax/qZv/NXezkI7F7X+Kw
Fx9vtUWsyiP42HFaO0VSkI9dW6UNNbby0ec/mdWQz0NstuOr8008sEPfjxke
4UFTuZged5YHm5H4hykLM8jbYTVsqsIDw/yp/PzDGaSbtB8zo8+A4nA3CNQZ
BJfcc0fEDLJCKHbhzGlM/O66W1JzBtl2W2d8uqfh/GKszrhvGkV/yeW6kNNI
sCNcLyZNoytOmHo3Yxr2ddbzigencZoZpisUMY0XIxIZrstcNKbePLDa4Wff
wps3m95w8eh+ZUec2jRiBrccWBXMRXR8sFfjqmmEZuiZb/iVi7/Sr2ibTHIx
wRjknB/iYP9A7qFrt7lwqXcLUcjmIFSKzWrV4KJ7zKb1jBsHBcM26y6wOdAc
C/Wq3MiBNcdPXT+eAw938e6iDjZoko+FxrU4iGlJlAtOYaNwScJzN8HBh5uD
+Sud2IiVXYrxaWVDwLu0Z/t6Nk6HFH0ULWAjX1rqfy5fp9BUnrp++RIbza5l
foJ3p3DrRvxLH0s27B86FR37zxQYPe8DrkixIbnL++wGuSlc4q9KVWBOod9y
iHOhk4WcnrjtWu+mcM6/Non6gAVdY57ogeAp9M53yl4+zsLoYPtgtfIUirNC
tPcqs7DiS5uaAp+FI+cDFLmNkzhe4U9Y17HAUKcoX3SaxNY/qkyGcli4qGap
6ds9gWwnpd6wEBYkcusetPpMoHJz84XxX1jQ7mnjj7DGkXqihcvPnITqC/qC
Vfg4mo+qZwTJTKKqoopsWR7D3AlCzd9xAqyQJOPN18dgoePGK5AZh9IjAeN3
lDGIG5fW5u0cg2mgmcyO5FEI79TUahoahfoAEW+4cRR5sWaU6mejOKBbwMrJ
HoHqxqDHSt6jeFC2P9hi2wjmvMT1VFePojY8plf+9fDP/c9X6heMoPfBF7Yz
bRjhSvJRv+wdQa3vFJNZz8Sc/jGWV8Mw0rQo47zDTFgfPmhxym8YmWlb3q7t
+QE9x02LgUtMxFmc6Y7w+wFuUeQ3gygm1skQ8QwuAwEblh+VSjNxe15OKfIS
A2pG7s9VyR84RUzkyosz8Cx3TsfC7Af2Jel35ycNwYpu71xfyUCKImV2p/wQ
xqokvG75MSBmErQx6ukgWgKbI2c1GchyPLzizq5BLDzVOs4sH4Kq56s8m/IB
JFXaVV0zGMKZ388YJRsPwLbu0PWUzkE8D8jvP93QD77h8p36JwOo3PtIrdC2
H/8qn35+JagfutvfUt839IFb2ivsuNSHpK7Qo6MmfUg4KGQneL8PHQ4BWUnv
ehHePXL/wWIvKFnt8sq6vahuCRXOtOhFZ6csb8G75+dl97yTudGDaNPPCYvO
3bCoy2I53O6GZNR8h71lF8SaV9+LkezCyuy8q837vyO1VbXGitqJNb/d06rS
6ERWienVksUOJM+3GtXJfEOdoasYt7gDq9drUmxYbRBLZire8fqHZb31o2Iu
t0NvZiLdr6sV/OhXl4m1bUgOz6afrf+KYspJpdKRr3hVaUwMFrVAs38N477U
VzAeH7SvSPoC3+pT1odoLXANC1HvOEVHe5CYk9HLLzi52cWt/fBnEKIpGr5q
X1AQIKvuqdUMppw4y/YoHWF7LpuYbmpE85ZFjz/EPiPfrU71Xfuf8JDl5/7K
b0Rh7YVHzjfrkWVfdnQ9+0+Et29zfbKzFsUeh5RfnKvHRNI62mhtNbK67NMM
KLUIs9T3FHf6gIRH4f4rdaoxuZyJ6BLAI/6adXoUCWavv6FTRhl6jQvb5Xhv
MazdNhBo/hqGD4ufqSiXQOeWe6LRwSIQgVsEcm9nYuDj7LelohwQtlccjbdY
00qvCXSeUIkHqXonoVU3i5bLC+15bR9NI4J96ksji2g/4j11vifm0Ijv0+9L
GstoWbzaCOvIEhpZuDXGJ/gjbdCbI0RoltEkPtfcvm73iWbluHI8ZMMHWqp0
7vUySTrN2DM0UFWhjiZ7dz6nqrWN9qHJn99INNH+BhnDq9M=
       "]],
      FontFamily->"Arial",
      FontSize->9]}, 
    {Hue[0.9514811960280449, 0.5621086938541238, 0.6807213297450179], 
     AbsolutePointSize[1], AbsoluteThickness[0.5], Opacity[0.3], 
     StyleBox[PointBox[CompressedData["
1:eJxl1Gk01A8XB/BREhKFaJEW2ZIiylL8lJIkJCQlUkqlkkQbTSpEikL0J2u0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       "]],
      FontFamily->"Arial",
      FontSize->9]}, 
    {Hue[0.9644823786161458, 0.9031467610711285, 0.816811576558416], 
     AbsolutePointSize[1], AbsoluteThickness[0.5], Opacity[0.3], 
     StyleBox[PointBox[CompressedData["
1:eJxl0Wk4FHobBvBBTo4KZQlRREKnckpOUv5TJy1UaO9Yop1UKC1kUNGi7MqW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       "]],
      FontFamily->"Arial",
      FontSize->9]}, 
    {Hue[0.71661536670817, 0.6241323056597656, 0.7210789615264794], 
     AbsolutePointSize[1], AbsoluteThickness[0.5], Opacity[0.3], 
     StyleBox[PointBox[CompressedData["
1:eJy11mk01W3XAPCDyFQZkltSkQyRilSI/0FlLO5ElIoiJYQUnVQazJS7UkJC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       "]],
      FontFamily->"Arial",
      FontSize->9]}, 
    {Hue[0.8177191468654201, 0.6543746630768388, 0.8228708179540895], 
     AbsolutePointSize[1], AbsoluteThickness[0.5], Opacity[0.3], 
     StyleBox[PointBox[CompressedData["
1:eJy10Gk8lO3bB/CxhCxlSYQ7k7olqRCS1DUJSYoUlZI1payREIWQcGcihQqV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       "]],
      FontFamily->"Arial",
      FontSize->9]}, 
    {Hue[0.41312919419051264`, 0.7897823001501301, 0.8518187480119315], 
     AbsolutePointSize[1], AbsoluteThickness[0.5], Opacity[0.3], 
     StyleBox[PointBox[CompressedData["
1:eJzF1/k/1Isex/GxVVSIkns4odIx9sqJkJmDQpQlLc5p0RxZkjUxZ9KOENla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       "]],
      FontFamily->"Arial",
      FontSize->9]}, 
    {Hue[0.3442466708513785, 0.6720907212939139, 0.6939772501115113], 
     AbsolutePointSize[1], AbsoluteThickness[0.5], Opacity[0.3], 
     StyleBox[PointBox[CompressedData["
1:eJyFy2k0m4keBvAICVPtlLYzYqmxTOwUxdQtoivd0HWMXUsxllFdGNKKTpWi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       "]],
      FontFamily->"Arial",
      FontSize->9]}, 
    {Hue[0.20121918496039015`, 0.7535485702957508, 0.918629522629486], 
     AbsolutePointSize[1], AbsoluteThickness[0.5], Opacity[0.3], 
     StyleBox[PointBox[CompressedData["
1:eJxFx3lcyw0Ax/E1S6JTC810IOF5yhE5OlAUGilPJD00SkWFUjl6InOkRLFE
h+NBFCIlXfP9ufOgJCrTsa21tbVqtY6tQ8/z/MMfn9fn9TbbsdfDn0wikbz/
6//n8BOPtazSJNgNSbHMR9oEdYz+GEXYaOLVHTfJjBpNguP0LCOKrU5wKlll
eWwNQvdrTIzKiUJ8qC1W2g2oE4G7ltY/EJOJ0WvyGq1LKUTdbc37NhfJxIYT
ZQG9T0YRF/ivLUNOk4mZG5/MYdeRCT0rWUeXF5nQUc1t/XMSmShWMiYfnUIm
kjiML8GhagT10NS4uEtqRE7aQMq4GhJB18/P/DBajTjY2cludCURzLPu0htP
SMQVm4agmrQRTPdd5CQ/QiIm5H+aeS3vBzpSdgefDyARJ5/imlndMCgptrMp
k0iEVMassdEexorVW4OVviOgGboVqNYPYZ7XsjsXo3/AjmVU0ZA+CGmE12Xv
h8NQi2wald49gI+9Xq6HGMPgiHKyjT0G8MXS3XqP7jAuN6uzjhWrYHT+tq4q
dQjx5JL9AxYqxCwpvDpnyhDCfeWGggwlyh74mz8wHMRD8SHuzYlK6J/1Mxoo
V+HEJ4EuUvsR3LZzRc08Fdz9OdUv6P34oZVjavNNCTe65KJrVh8YbpJ95ieV
iGewTAKt+6AT/e3+89x+pAdUyoJf9WKb/nKvxaR+sE53scdv6YWjuqQ0qq8P
vIDg3c5ne1DOzNfmyH55R0oYZfz5PthIvDN2ze6BDr0yi6vqRYaerfXa9wp0
jzjsXuPYi43us/XehCqwlPvun8z3PWDnS2ofUxWgR11grLvRg9CE5JOysm6U
cDa+jNnWAznNU8sjoBtJzrq81UMKuByWqL826MZQoMTDK0iBa+Ope/Kfd+Gx
hm6AR3g3rvztlxazvwvcBSoLWm4XdmkFlKVN7UJhEl3bIaELSiGD+HpGDml/
W4gjX/7TznNVXVQrOVJ6WUHvl8mh5bdpgvuzTnzkuo7f19GJ6MOsibK3HWAy
l92j+nbCJ7VqsNGgAyeqky8mVncgaX3B6OK6djS19Q2bvGjHXL/FmSOZvyxU
GEtI2u24L1oUpWbfjrKQRFHatTaEVWm3mJfIkGG78k12pBTi9CCniCUyyAY3
u7AspNix3KCzrqQNn9TDHxp/k6DHqiDe1qENvrln3A8mSHBEz18U91KK8vnk
LbVZrVhIPyh5sFaK5fauITU8MabVtQ1Uf5aAN5Kz2eCRGEXHKrUKfCQwJfaZ
pB0Vg8K1i7dvbUX0JnNRkJsYebS2fN+IVox5ubgq1kSM7KzryTqUVpBY05Pv
aohhqHWc/tlcjC9yqSa/U/TTgeYLOacIEURZeWs+Folwi+N+T+2wCDfPORoa
rxPBT8/fs0JdhJl77QqLBC3w8+ve0Ui04NKKDtFV/RbczaZdouT88n2XFYWx
0S1YcMJk+9ccIdizFiksm4TYVzRu72+rhChPOGJWtVIITfbMjFReMzY8DRzr
YCQE/W3FR72/mnHQvlvZ0t4Mdu0Fl3O0ZgRqW4QIU5thUE26pVEswAHt1Tdu
WjbD6uHjygNeAgQa2IjjOwSg9RRTKpR8UG11smelC/D7sOebcWl8xL16O9Z4
gQCRT+X1M+z4CCT7TGzt44O50cdjUhMPf+ROM/Ou4MO9nhH67TgPGbzyUroV
H5dpmvk7LXhgTAySHv+Lh3BqZgHzShN8ct/8OOzEwyajd7ciWhox9D50nvoU
HhIzCyP75zdCXnTEwfNtE6rWicq/xzZgUvypqutzmhBmUK2f+6ke1+/yLyjC
G/G6dHvIZ9N6bEjyPrCrpAHOdf2LHcK+w+v2NuHkknqYJj25GfmSi7jt8huC
rVyIY5b07KVy8S/axDWN
       "]],
      FontFamily->"Arial",
      FontSize->9]}, 
    {Hue[0.7420065831839657, 0.7605425331514627, 0.9250496883476151], 
     AbsolutePointSize[1], AbsoluteThickness[0.5], Opacity[0.3], 
     StyleBox[PointBox[CompressedData["
1:eJxFzHk01YkCB/Ar+8Szjt70DF1bGNuExmsRUUdDxthTyQzJyzWpZ2kkTynl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       "]],
      FontFamily->"Arial",
      FontSize->9]}, 
    {Hue[0.24518233747571316`, 0.9853254844856242, 0.8085837695000501], 
     AbsolutePointSize[1], AbsoluteThickness[0.5], Opacity[0.3], 
     StyleBox[PointBox[CompressedData["
1:eJyFx2s01AkDx/ExZhS1uW5aS2Q9tRajmta6dUF6ki6KkBi3SUsJW0qJTdLa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       "]],
      FontFamily->"Arial",
      FontSize->9]}, 
    {Hue[0.33260667512620534`, 0.6323308913295461, 0.7030639673408403], 
     AbsolutePointSize[1], AbsoluteThickness[0.5], Opacity[0.3], 
     StyleBox[PointBox[CompressedData["
1:eJxFzms81IkCxvEZtzMulSwqESqJKO1BsrqwbiHbcVC5L3KNUq2UalGUUzYk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       "]],
      FontFamily->"Arial",
      FontSize->9]}, 
    {Hue[0.617682444751346, 0.8335563762618773, 0.9496518755712423], 
     AbsolutePointSize[1], AbsoluteThickness[0.5], Opacity[0.3], 
     StyleBox[PointBox[CompressedData["
1:eJxFx3k8E3wAx/GhVJ4IMUeOSY/rUa07r9RPUiEV8fBURKWQUp4kpbJOlaes
pGOPNFmlWyop1XdYhLlmGHOMza1sOSt5jn/yx+f1eb3Ntu3dsEOZQqFs+6//
z3DTWnic/x0sNb4Su1CF+0WgrCNdP4zcx/N3C/spXJqZ9TLQB2G5UOHgeXUU
oz21zG7WAJbknljF8f8G50+GV/oCxtyvPv/NF0Y/xNSnpkvqh0Gv+bbKTqMP
mHWOuSlhCEyFtY9vhwLxISb8tQcGcSS3sCT1sALa9+TL+g4OwGho//t6JwVi
vJMH/a/0QzkzbNpOMwVWFpwrMZrYhwezL+h/nDJmL+vQNVvFcvi8mvdOZeMX
OBXMbtBxlEN3g4VwbqYCATu4FxRHelGfcTF8wFiBNHV9l+6jnxEraDnffVGO
cbplYsM7n7B9uYHNas1e8GM8Tv4T1fPTDCrd03BJN8o96/v8jD/D3nS0mNHW
hRtD/KX1Cz7BWWvo/d4ZXXjpU2eS8kcPGNcSDR8f74T85Myz/BPdEO1udpRT
O6G4Tw268rIL/XmXmy4/7kCBt9WbRfJOHEm02x6e0AFetPn9mMMdmLxI03bH
oTGLtC/rhfl3wNREunaxcTs49mW/q2qP2f5RbLX/oXasWKBmdSuyDTzWZmcb
3XaEGOTvkQhbEWy8OYx1ow2mJTqcu4takRWbuy29txVBnsIQTrIMbqs9rmfN
aYXelPGRCZNkkNW90l7jKkNbdubbeVFSyMKNqAaPpIj3FT937WpBj5fuNrsQ
KeLMEjJu+7eAk1Jxb1VZCzpmMXeqiZrBWcbrtFncAkbCya9tHs1gn9EQFKc2
41tE4dXzpRJwXe/9qandjIltOaYlayXgDQTGBgolaGA4vdO+1QQrqhF/5SoJ
Eusim3dyGpFuzt+Xn9QEM8azdY5PGtAxbDzO8kAT8gy4a1ilYlD8+sVJNY0/
ff2MfkSxTiNK3Ze+qWiug1WBjYmTVwPUMroEvOFaLBbJ7b8m1sPKambh8qm1
YPZwi2buq8d0MrCdtqEGUT2TWLUzxlxee5huFy9GrKvT198iq8Fuj8qUmYpR
Ncn4znxWFYIdQkL1qutgM6di8YQcITT3e5PDK+qg+nET81hXJTrMRypHQmqx
1Ouh+0FqJdzH6Q9eqRNBuu8dt8xJAGaw+HtPpghqxWmv598uh1Vg/l5t6zE7
s2vGp/yowvC6PR9oaWXQN5Z7HRwvxFG5lzKmlEIzbMSWdbwSW6L4Q2rRfJy9
Pdir6VAJ9eme4gPSIqS/CDtfNCrAk9QJd5asL4TE+y9jv5sCsCM7tSzeFyBq
fw7tpL0AMSVOIRR6PkRvp4kdRyrwnpbifo3DA/OU17yBmHK4P32RkjUtD5TZ
Q/ToGSXwDTagk4s50GQukD5fXoxfhk9H7xoC6NFOvi4vP2JQlqGIr34Lmm4D
byQtHw6RFg8+338NtoFhhYb7BxTIg5g1jEywA489y/qWB3hm1TVseg55drrY
VSkXgZEuEacs0sFeL25pXQEke5yzndx5H+yt6p6hjdkINeJENJxNhcOXI3P5
G1+jz2Xvs199WAi4Zme6a+UrBE31iBt1iAP3Ro3lQv4L6Ksoy05fXgFK59Ng
rY0ZGLHPFRwtPUu4bjwL4n0bwRG+/1D33CAU+iXRB54vOV8TJM4pSiWUUC2X
R8lxpOh4WXZLywNCsT/dOJUkkiSJbG620TNCcUwo00tJIqpujGRe8QvisKzd
XOpzl2jOCucejMkiFA1XM6U56YR7YuPpoU1viWQS1VJpy3MSryRzrTLhkoBL
ad/NN4Ow6XuUgnVyCe36zXKN6nzCrizX8PPiEYnF0zX7VUrIXZ+dItrrfBJl
tvwWS6+C/G0dMyM0vJCwA2iqvg8EpEDVVtYZxCdRxQtVpkiF5FBcVVPKkzLi
3FY1y9CthrSV1P/olVSQYL28QfU3IuLj+1D7o4qQMG2/Y+WxWnLopWUS7WY1
YR7zixU/bCDJnha8H/tqyb+i8117
       "]],
      FontFamily->"Arial",
      FontSize->9]}, 
    {Hue[0.8553840056163575, 0.6081571165162564, 0.6830919589463358], 
     AbsolutePointSize[1], AbsoluteThickness[0.5], Opacity[0.3], 
     StyleBox[PointBox[CompressedData["
1:eJyFyWs01Hkcx/HZncJ21mWxK7KZtlKWdabIbejXhXJp5TKUNttIZi1TUh26
aA3FmZNYJRLjkhCKJpdZY/H9Z9BgNSL3wRDmkhiGQmF3n5g9pwf74HPe53U+
m06GeAR8jsPhKP/s32bk1jTTr74HgyVzjm8YHpsv3nkglfIOUnWu8K8U4zCN
bSv0M1FzgKf+sin762UINMhizW+cg2xXQpB2zQe4LFgzvHH7LJyWzqfoSxdg
uRHLjRTNgGrILTVq8DzUrXE+g/efgbxXC/7XNec+8b7ga7fwuxS+XOkaEas8
A2DXdNWOKoeCjQTPXIls1eLixp86q6fgsOvaeMqx6U+cepxmCe7/+c0X0zxy
JuGcxLT/GFcGKipD+B2+k6B3/FlG5IkpYCZ6xyW9e7tqWjNbSf3NBFSsP7a4
4+Qk3HQ0aSA6TgC/ttvU5eYEaG/1DpEpK2y/hq5H5L0BD6eijpAhKTDCde5u
c1bY1potV34hhbsDco47WQL1KT7lzk8UThy5UBhaIwG2+VhE9j0xBDZ/ycup
EINIadQzYEwEJo+DBrZGiIEjOXdKN24cChIYs/EnFMbmPY8UGYrBz07QMDs2
BtUP9Zx+XieGHoYR9rJwFALJtmrqbNGqZfoyq+8ejEO6XbQVUXMU2mZUvVXE
YzDMW4mlTY7AIV1z4twphZllHRv8m0fB9qwWxvcbAaJFtLaYNQrmL6qTtTyG
4WhgS5Lpbwof16L1SEivYbiknba5VQjCzYZdubeGwSHoT77cWQiOexfmSqaF
cKc6NiGUOQjVaSqUm/UKm1haU5vIQhhfebi/JX8AGLsv2R++PwRV99rVYysE
QDSLqzvEG4QZO8vKxIZ+4P04ya+bFcCGJ7mCrN4+UGF9pSOJ7Ad/1UDSI8vu
/zXP2IZ4da3CjBhpbxipD4gzWQaPj3SB1f6l39yXeiAx5RszdngnJHqRu0o1
e6BKr7KBWtUBrGvqKzmZ3auuZFo56J7ugrjzlROioXZgBV0vW2J1wo5SXrCh
yUtwy6yz8qEqnGiZeTBN7xVoMdKPDnu1gUyUytnybQfgMx7LIzxagUDC6vYs
tK/aUZ1Bq+K8hGu1FHXVvBZYP14z6EZvg3bTXZqk2SYgMpu+EPi2AV6H4MTK
aIRsgld6z1v+qin9W5b71rZCLXuEef59PWi8iJD5mTYDo7Dbxo7MBcyiwGVR
zIMAI7Ko49EzOOutX91g+Bxy/jAfVFPCQJYe7jItbgAf491Rk9EcIPA/cNnG
Csu2jMnp5VzwUdmeytrJBjdHZuKNvXWA4Xe9nhorBWGJa0XcoWcwfsc8zdvq
CRDcjAKWkzGYTCWd4BYWACapHOzTx0BeNBDB/T0FCIUtH0UYrHqPpnV9QmYV
TJP1teN/jQZ6sOmRB+QyyDfjR1gvhqI91HLtU/ks0JXOHnCVZiHM/qI121xh
3MHk+3qf5cFQh9D3Y0c+wg0FUwdZSZBlUx7GnShGOAb9/I0mKnQ3aKyTxpQi
evi5QHzubdSrg+fQdNkIF/W+eV/IfUTa4NTT8pSDKKLOJAfaU4SbITG+D61B
OLvoLnt5DeLGGl9nlmCIKL+UnTXMRTqUzpXI2jqEK0uusAnhoQSh4Mq+V/VI
+KgvyILcitzVMjP7DjxHWJdXUYxaG7KOUbFYJ21CPdyRcaagDU2FG9ouNf2F
jnqOMm8/6ET+F5QWnef5yGq/38WH1b2oMGpTq/OldsQwTN19L7IPKcfHGi0Y
dKKCPAem1t1+ZPZDZZILswcxGkljoy0CRNcIw4WnC9DfoLphbw==
       "]],
      FontFamily->"Arial",
      FontSize->9]}, 
    {Hue[0.7885638261761465, 0.896977007945601, 0.7734771543208392], 
     AbsolutePointSize[1], AbsoluteThickness[0.5], Opacity[0.3], 
     StyleBox[PointBox[CompressedData["
1:eJyl1Pk/1Isex/GRLOekEnJUspyUpcVkKdHxHaGjyFKSJA1RnexbIjQilJQs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       "]],
      FontFamily->"Arial",
      FontSize->9]}, 
    {Hue[0.8180628027331551, 0.5066755352611155, 0.8717649193261546], 
     AbsolutePointSize[1], AbsoluteThickness[0.5], Opacity[0.3], 
     StyleBox[PointBox[CompressedData["
1:eJxlzmk4lAsfBvCxtxBJi7IlovWM6pyS5RmJFJWjIW2akrIloUU4TUposWdr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       "]],
      FontFamily->"Arial",
      FontSize->9]}, 
    {Hue[0.8958893559577052, 0.9308663845310863, 0.9290742356192565], 
     AbsolutePointSize[1], AbsoluteThickness[0.5], Opacity[0.3], 
     StyleBox[PointBox[CompressedData["
1:eJwBAQP+/CFib1JlAgAAAC8AAAACAAAAwGpufWbDBcAGCxuDqmIFwL6jQFiZ
SADA7OFNh5UlAsAIxRNx6nf9vxpBBtYUPgDAUKF8JCBH+79TLTCjy8T9v5+i
654a8Pi/RCrkIJum+7/fmL/Flbv3v8TF+LFD6fm/j1UQL0Qa9r+/c/fHuG74
v8PVdzeNr/S/v4I7ZAol97/qjlRt/Fr0v4bG92OmAPa/cstKcgEn9L9KY8IP
pvn0vybaT5Pep/O/p6z4gGYK9L9zNM5z0UnzvxuQbim+LvO/IZX8LPd38r/m
h3utg2Pyv8lKeJyuiPG/ltpCxEGm8b9Uh8iBEFDxv13thmsF9fC/M8+hwrEP
8b9chBs2PE7wvzReDLS22PC/+NOeqzlh77/Y+T6n8cfwv3/2LbksNu6/H3zp
2cKq8L83uGwMiBntv/2/dtNfUPC/MiZcScgJ7L/atdX34gPwv8JzIoiiBeu/
sJWXUqI27r+wF13O+Qvqv1LZJC4Tneu/RFjA39Yb6b9sTHCggTvqv0uWzcxh
NOi/oE5+X7x86L+iij7S3FTnvzoYdJNwO+e/v1zTOaB85r9UEp0MWKXmvxnz
KgIXq+W/bGiyVSHM5b98cyoivN/kv6zX09BAQuW/oRApRxga5L/gWtvkWNzk
v6Ce3vS/WeO/BG4ood2p5L/uYtHzUZ7iv8hk9kz0jeS/gdxH/3Xn4b9YDQ3v
TUDkv/Bo/abbNOG/aF8PJ3To47+4VE1bOYbgv8gR4Q5XgeO/FDrVOJe2378E
aCbzOgbjv0rsYI2oZ96/YCOgynTB4r9R0HbuMx/dv8y/onbxjOK/lG/ACc/c
27+YzWNhyV3hv43XlhQXoNq/rP2EjFE+4L/n6Un9r2jZvxjfE8+jjN2/0PsO
tUM22L+YzQHJhQzav7zqvyAu/ta/aOnRlneZ1r8VGSjNz7nVv7BUFApaltK/
sUx1zZ8w1L9gyFOQLcfPvxWODcxYbtK/AE2+woi7y7/wVxcKVGvQv8C3zDuf
z8e/6d/kqi1EzL9xxbOh
       "]],
      FontFamily->"Arial",
      FontSize->9]}, 
    {Hue[0.844361787968263, 0.9382128863322164, 0.9804000783031679], 
     AbsolutePointSize[1], AbsoluteThickness[0.5], Opacity[0.3], 
     StyleBox[PointBox[CompressedData["
1:eJxFx30wkwEAx/EHYelEJVdq5TVd7U4vrHSTSrWRNZWVri7q4iQXNdVDp3AX
FeZEXpJOSlmF9YIc12/rjdtJXjIUM9NiYp7lJZao/qk/vve9j92xiL3BhgRB
uPzp77Nt35oKJmdLeJWMAyt8DCXkXoOo/emm/2xf4GPySm4ocU1ZqqMHERIO
vVIpdphB3apLZ6xnfiGuxdFzofUvTHvWVAd++omYo9zrI+wp2ITTznos0oPa
91Mk1UzCsdQqYDR3AtzxRwY+/hOIlV1xdef+QImfdlqqGMPT0ZglO1aMw6qB
EFffG4E2tibQkj6G0xbBExUmI1ib6OqnWj2KqSdxEtrO75jTyvVN2D2CaZLH
iZTpMH3q2sqa+O8wM8+3LSJ12C7U5s9/rUN/M9f15jiF1DmGeSmWOojkTsYv
cigU9s81yAilEMHW1KZFUlgqrMp7kjEMvrgomGJR8PCIZ2aGaGFfIWFejB7G
HjbOzrCH4OObo7ejD0FWmmQUzhzEC7nXkIbxDXxRVHHymm945/TZz2HnAJaH
Hbmz2W0ArB/OWQfbNfDW0vnJXhokkFr9cJMGHc9rU+5F98FKEsNKf/TfwuMc
l+ZZ/YgZ1PJpBV8xEcEwvrX+K9Sld+WM92r4W/PWR15Ug91S1ZlMqBFOsg/y
ndR4mGZvUeL+BVGp+s16Zi9KthbSHMle+EYzTG0mlagsGJUKq1Wo5yzmD+5S
glW9jpVppILtqfvllondED3LCOzl9SBU4/D4cZ8CjYeXGa8rUCIytnBWUIgC
Y5obbLK/G+0BtfWb8ruwoInOTMxWIE5Ql3DZuQucqb7VNtwuiFdufHie6ERS
UjOzzKgTxeZ73OXSDmx3E8zvLPuEYnvqdvKSdhBOed4D2zqwSPCyvsi/DWHk
4QcvW9ugFIntqoJb4Xej7BUrSA5aVA+V59kCE4XzBoOajyCkKsEh82Y0dajO
EWYtkKguvDmZ1Qiy525X9KYmEC6Bi8FrQDm8uj+caMCWinmZbqEyXPVOPJTr
IMNv5RCjiQ==
       "]],
      FontFamily->"Arial",
      FontSize->9]}, 
    {Hue[0.35608399421766457`, 0.8880006421016333, 0.9232826007809698], 
     AbsolutePointSize[1], AbsoluteThickness[0.5], Opacity[0.3], 
     StyleBox[PointBox[CompressedData["
1:eJyF1Hk01F/YAPCxZV8SohSttoo2oeVriSRJkehHdklkiqRCQxuisrSIZF+S
LXvk+SpKQmPfmc0YjGXGvr/ef8x7jj/ev57zOfd5zn3uvc+5O+zcLzmyYzCY
WDYM5n+j39zVYelToqg/LYVrB1UUdSCZc5DGRFD99w/DmHgRNPfvOenuBGGU
rfzEYriKMGqI47M8s10IvX2MKzDbUxC1d1ATNPQQRD+3OArvlhZAhf7gm30S
BVDxKC+XETZ+tMhn24qDmABqsuvw4xOnedFlrVdT3Y78a9a6oHONv4oPfTTy
/fXtQW7UqzP51hlvlhsLtI6LV/Ki2Xl59fsuc6NHIqzCt1nzonfDL3u2dXOt
s7z2/etmhjxr/nxJrYLwdwPqX8CIb8ZyoV/dh6Xy5Degse6XFoL5udDpwAaP
MTIXOlr5ydj8Cyd6hq216Ho8F4rnm1a+dokT7eTbgQ1+yoWOpIV1WH/hQDeo
Xzc2UmJZOlFDceUzJyry84KuuzUH6k6cEpPQ4ESP9V7HkMU50Ame4oHUSQ60
6/fPqbEX7KiKgs+H4H6Wd23m3/kQy4FS0uWo8ufY0RPqziZXCOxovKqa708B
dlSyip2Y954dze44SsnGs6EhEEXVfsSOasYc94i5xoYmzSn4kjRYLo/KMNxP
ZENV/T9uvi3PhhZkv/1iVc6GfjWRCR6cwKDlzVbcBzLZ0Gbebn6uCgzqw9ya
7fOWDV0kPPFOf4VB0+9YZGIOsKFLAVv4wBqDjipmDTihGFRZK8VV8iAG/fNR
a6NSBAZ9NcMs/saBQdtHD+UescKgjpoXDeSyV8AO0cwIJq7ALUXxqt0WKxDi
quh6SXoF9KK3te/iWgHJctmQIewynFXASh7NW4Y+wd7IX/QlqBYQfiVmvwwa
jU5OjrVLkNzZ2NUstgwllxs0ziQtwSuZkZlr1Utw47xcbJjuErSrKnt4+S6B
2f0lK+bKIoQeEue/T1+EsC0zEfqzLA/H+w1XdSzC9U9Ww0jKIvwLDKtlvFkE
HTNpQ0/bRTAWTmr+eGARjo+r7iZvW83Xtv/LxC9ACumyZGLXAuj2xN67+n4B
7l1WCkz5sABBTS0E67sL4KQdFVl+dQEOs3+Xzr20AEaLC3fYpRdAKKSlRe7Y
AnBvSsp06p0HrtuhZE+FBWgmrdwhxM8DO6U3vm7rArRffBPk6DQPbmX6sr1z
8zDtIKJLV5oH826Fkoff5wF76azPTeYcpBztGZjzn4e2s/K4zpI5cDxZoyIp
Nw9Zr95+Fw2YAzHbhF1ct+fAN4yZpnRuDnjLb0brBM7C2FLZNoz4HOjiSAM2
5BnY5Me7O7hvFibL7dOVXsxAZ6EzT+XnWVg4L+q8ZDoD8lg3rSqvWfiv+mhX
3+kZsJKUJnFunAWH8soHihosU/znNZ7IzIDFvbK8rX0z0AynsrUI00D/EnqA
nDkDsaXsnlPx06CI7d9o5jsDpyPq7BQeT0MuPuiK+/kZCHq6EP3UehrybS1U
FLfPQNGzLL+9h6ZhpUiZLWBsNaaKJ+hxTUPBITabOxXTULrhgKhs2hREBShs
nImYhs74Qfmj/FNg0kDjFLg+Dd02Mf++REyCtlzxQITGNJSV4Y58dJoEg/tZ
HMlCq/l3m0aVD06C9OW9JcfJUzC/xeeB+OwEOOQoh5gWTwE2A99gSpoAg0DY
SQ+dApztiZj0jgnolkptCNaYArz8r9tKRSyf7Vg+ezdkApq0ovAvNq66cbtc
6aMJ8PJMiR+gTYLcMHErv8cEBB4M/ZaHTkLYKRNJR6cJ2Hkk+/rI+0n4oagw
qHp+AjahUYLhtyfhvwh+deOtE+AdPSD3yWASHvdHdBZ0MAGxPKwvunsSlrd6
6KmkM+HGqKT44NIEyNUjPK1nmcBupHt2R/sE4DvyPMwmGeBK6jNJ+DoBud28
TxYoDPCUe0XChU4A89mnRzvSGPDkgQv5m/ME9BRkPldyZUCymO9lo9MTcIMa
o73BlgF7tRkd9xeZ4CwbQzG2YnkzIjZ+9BIDhpXJakKrfbFpC+l76DDg2c+h
uMkCJvyMlxHYfIIBxLdX0BwsE04nk9VAgeXEtI5rYQIMKH9nfuSWEROKtfxi
j0yMgyzjpf+9fUyY2EM911AyDj6iz2X/8jGhNMyBfvjBOAhUbXtzfZAB4YXm
tqeujYNvucitc9UMcLF4HtVjOA41jyJP301lQFnFBcGq/ePw4fBYKfkZA6x0
zbrEeMbB/bSk/xsnBlgO7fWaKRqDL9ctDYL0GKBG12kRvTUGyb1cbd/3MgD1
s/DINxwD7jyesYPcDLh03/4LqI1BaNFXO8rAOJiFK5ZHTI+CvZQ1X3P1OChW
W9Hvl47CJ4NSX6cX40Cz0fnXm8qyzVzj/VrcKAwEk2S43VZtqfhp0GIUwnS8
EwhG41AmIO8XIDUKThIi7EyVcfjlbjgb3TECQx4VWhqbxoE97k+Ff94InOvp
bcEOjwFOLuIHOWIEhqv3bGnLGQN9WtV81oMRCEAFHyZ7jcEpZxcS5+UR0FDJ
OtB5Ygz41I4/x3COwLYuWS8PjjFI2LH3oX8qHTZm7f3oXjMKnJ5yO6O86OD+
CtOcGjYKpkc3ETWv0WF1jLZprvYp9EB/84IuHQ6rSxNUd4xC+FR72u/9dPhb
wR8SPDgCBpwt/mjFMDwl+35Q/zoCD3qOxtLshiG/e3Ys8fQInN7OcZPTiuXd
x6voFerDsMW9xtRSaATqHf5+3Ms1DIj0visu7XQwO44E3Osegrrx7R9qE+jw
tfidqmfaELzYoVXt70YHnHqa6V/DIeDTiowIVKNDflm2M5k6CFWvdQv6OOhg
06i5+Xj6IJwx8x55+m8Y8LzNkOkzCOf6nHzNoodhnzvxTrvBICjtfCjreX0Y
QoxUTtydpYE1KpfWc3gYao84pp3/QoOxqR30MMwwRE5YPDjmRAPcwSM1r+qG
wDJZH1ciS4NtmqJ7Wz8MQWBNlVUHhgY6iwcG7Z2H4DRFvluSOLD6jhHsaqpD
8H4UL1H6awB+WxQ5XeQcgubgjt6vuQPQy/ufcHbjIAQ+1vwxFT8AdQF2Cxfi
B6FY97G1ZvgAfG7LPXAYOwj6+cLZ4QEDUFXI9/UKMghoLAdXkdsAWEgMh5cJ
DQKmQ8NI/vQAJM24km16adAc71zgMkCFwKNy33SyaOCQPGzV+YYKyqbChxz8
aDCbkfHhrT8Vus5YulQY0WDSPDLJ2o0KJxVcnl2VoYFPk90yryoV3OpjMw+M
D0Ag/59EIU4qVCIX+E9WDEDZ5p1HZab6QQGTUv9ktU8HtbJSVWo/SO4IVuRy
GAARiYO6Bt39cMSmIOgL9wCkYTpfPqhmWWVQPEv+XT8YZyRyNnZQ4cuMr+VO
p37YP6XJvf8LFXDWFiLd+qvrUr9byvxWfabtl6FkPxRuSSnCXaQCavuufAON
AiQu7My93VRQsZLziamgwNyNKlL8TD+4zmb8iX5LAaK9ds1STT94/ox4GvaY
An+OurK9iO2HQOn2iOabFIhy+tSrf6cfTPMLTQsNKKDtsPxNVa8fXi/Z/rfr
MAWskmyYJltW6+f/dZjIUoB5Spv8aZQC0iMixx+vkGFyOW9U6icFaBs5Q5Q6
yfCccs674h0FFuMu1g79IIOiuAT1jSsFDD9R6UuvyLBH9VncWy0KWJ61a6lU
I4Pp/huiPyUoEILRJcQukaCX6lY6N0yG4rISAZ5xErTvoS9R35KhXbCAZ5HK
soDyivwNPAlMdwk8iHElQ3NnhiK1hATmhejOh9pkiPyHOcj+lgTL/Am3AiTJ
YPgNe07vDgm0eIxac0dJgCsuDra6QQL6PdP+Z9EkyAm6IDnkwPK41TMhLksS
bCJ/eq60Wkdz7pb9akSCEcGA49P6q30oSH930CLBpScCj6kyJNCn1NflKJOA
yBQjLUwTIU7/snOdCAnclZR6j9YT4b3C8KkjK0SobpCvFfclgpqjTef2bpZP
6A3FuyUS4fVhn4ZvpkSQdX+o/S2UCOaO2gWunESI9BlmOgSxLBLkpy7ylAgu
KdzbUvIJYDrNL1GGY5lmsLT/pwcRzr+mhkyGEIBTfIP3IzsizPHHRdg7EiBw
j9/FDP3V/Y02/2KeJIC+jIVToiIRDuUGf4uXIEB3xUv6Myki9GIlNxJ6+yDm
9slIDx4iPHg3GfbtdR9gfiaeVCARgCnHUGrU7gObmD9qTUUESOFpFN871QtH
dL4cfB5LgM/iNYEFqb2gabjlu38QAaT/uaGPrvaCeUKR3zdvAjy/lDL/WLAX
TLfTFK9iCTAck3SvAu2B2sIG7sXrBMBuarl/zLMHBAx+ntxiQoCXxk26/XI9
sFs2U63uIAGSD1/bWdPVDXG9CxmHdxBAhfjokOrpbqimS3tY8bBMc/gtq1fe
B7x/u5dKZ7sAdyouYyWkD/xvnuD1yuwCyfOpGIpiH7h62ifb23WByuV9LyM7
ekG4mNtIRK3z/3X1xkRqRiDLzj43uRXUeqGIqVnBl9QBhOYcBh+tZ824ErPP
xu97wKG5Zq/t7/Z11synqs/ps2wu+X2je8bqOWhFRgf82oF2Pt9Hw6obvLyk
zsQmtq0z1rCFw1GYZZ5PRHSkogs4NxZYgGgb2Ex04ps8WQ4MmDCRkO8Cz6XO
2B711nWubvVzy+/qXDOGTtLJfNUJuhuehjvYtawzLTUIgznNssobHSd++w5g
a9om1LelBeSzrBKr6tthYYvyEWXd5nVGqw3qdj5l2RkMLzQfb4eJq8ljldim
dZYf4r7RwWxbM+5HtuXBz23QPZH/oJXcCNiLC7e6bFnG90oNtEq1wdiuC/Ef
RNZ7vC9VaFdjK8u7kg5CcCs8Vz2WgDvVsM4qJxxjP+uwHCjzKpmy2AKj1z7H
P3DDr7P8Bt4ProUs2/hO4LWwLdBWt8I9rfFvnd/nxsbbK7KMp+McGyjNoGEv
hqfF1K2zSITBsZdXWVZLUtczCW0C/PuVAKNNdYB7PPn84dkm0BPW1snD1MLr
n7XGCT8a16yCVfS8Od8AziE6jjn3/kL75vkTBl4NoNkhKtk7WgN4iyqbT0ca
wGSBvT6u+w+Mnw+POzaBX3MO+w8P0a94eNhubBSjXb3OmqKXTZRvsywp1l8S
qoKHd7trCNsO/YacayfOXCX8W7Pxh9vSW2z+wcmKEMPID1XrLNtKZVgQ6tcs
slnqj6RtPewequBw4qxc55yg+ymXSXWs9U7bMGGHOjhx6EpnutuPdY6r4onU
pdauWYXiVTrtXAtR9MFxBesKkE17uHkn/e+ax4cY+729a6CZGZoi1Y4C4aQS
aveqGi5VUvvlLqIQp+VGD/34GwLo7upFT8pBVj6ZzWgPy4RumWS/zF/AHV2U
s3y9DDRf0zllVFnGe23/nqFfBaTlnDKGRSmovBz1edtYCcTqWCG3UyUwzmj5
PWLJMkEkv7/3zk+w7XQLY6gUAw5nO+cd/APScl/XJewqgjhlw0dkiR8gzZky
8Ji3AHC7ojYUJlasOafwZ/OYSgUcGNlQf5ecu85xmscPvi5H14xpbPDmKATo
kwr8xt+WA4Sz3NyJTeXgoP0kuPJeJqD+Rpv4mN/XbOP45GXvxVKQqSn4M26Z
AYQjW7ifFRdDdMaFJWPtdEDFU2aPdxdBD4dO8kfBZLDRMLTu2VO45riJr09/
ROUBY5mNnD+eABjByCtNFV/BkXgn5MOtj4DpXMqLGspds83rbBcxsVxYfjgv
nLMYCRiuxzdON2axrKvTQ/XPgFu7Uo+9XQlc/Y+TZiq70teME5paWlJNA9MX
Rpv3CGJB82F90auIlDWjEceZ9xhJMIa74GVHuY2gX5If5RsnrhkX/nxmx6Y4
uMp8/Tz5lj+Cuymr/ZEeA8l0fkrInTfrLbDv2MuCKJYTT3nsvRABSiW3eLVy
oxDMtFBQlcxrUOKPuWx1LHG9e66WtfUHsXzPhaIY9hhOOx5WiPdNRTDLA2pz
AQ9Ylj1lGCKjCuIfJTsMk9IRTLlsT927e8g/wfEaXH0GgvENO+RyNBDBZlTc
vbSYiWC8zZ/P271EYl6K7bbZl4tgEra/peiGs9x1pWj0yhtkZ1L/p8xreQjm
5f62Oc/oNWtm+eEizyQgarckH+c8zEcwdgWuqX8SEcu6wUNLJYUITv+o+HuD
5DVjavfvd65JQTTJb+Z2zBUj6KNle6mzaWvWxGk7Zv5KRzhbNmPET5YimMSu
9j06GWtGLdSSatSyEAjNeXvLtgyJS919je9NDqK+W/DD5sDvCHpTxT2Q/yuS
eeJgj0xuOYLTe/lvvuorUq43aCa6uWKd45jS1f2P8tZMyJyXNlDPR0wfLZT8
1fmBYFpiXssz/4/Fm1vM7AoRGXPJz2Fdqz56aHeaVBGSqISP5hOqRAh848Fe
eJbRQY7wNkYJsi0jEhedWonIbg/Sol8tRQQ38Up39FQhNtITF4qFytaMMfnr
vuFHGVJX7ely81L1/2scv0CCklz5mgmDYXq2wYDkp4sHCoX9QbBDIgzD5oo1
G78V/L7/WSXSjiftoR+rQV5LOYkoP61C5thPSKQSahCc2TZ9tYBfiNt1jrgL
L/4iuCdyXc0KvxFZrI73eVotgjXk2X7Rl2WM3reqPX+qkcDkWP877+oQbMId
zcz8GuT6LR7fZwb1iEplwoH81L/I45yuwr8F/xAbyQFr41mWx0c3jpTo1yIP
A7wYb8PwCObUc8lpGstxCpDV2VaHzA5IVJiO4hGcBz2Bs6oeoXD3h14714Co
JL64+CDnHzJLCW35nt6AiJRvcpUWakCG+7MBx9uIGIuOSbdmNSKV/ct67Tcb
EUkn7xvVOk3ItfdjlhxHmhAC/uvGf84sy2akq9i3NSESiNlxRlQTgtVtCVTX
bUaiGrdsimJrRrA7515+nm9GlmM5NojcbEZU8jc1bs9qQSQKV7YS25oRSfru
yatTLchtkf2fy/VaEHNTR/N461bkjuU+7cqiltX72uek9qcV6Y0T+SGs1Iro
/7hsufNQGyLkwh1VEdeK2Gx0WUjXa0eas90lliTbEGNh24vU7g6E24ldmut9
G4K/obFkWNWJhBZYcPza1Y5gDZSjpbi7EHUBjdzwnPbV+X9jMlLThYhIORlq
a3UgWO6bxw4K9CBitC9XCH0diPebu7dm//QgH66YBni96ERoColxCUm9iP2h
C3Ktal2I5dk4Wu0xAvKtwWTBmtGFEFqj2y7zEBH5lleuRWXdiE37fPBWGyLy
RiQ45EpYD6K2Eqgt70tE7ufvM99zoxfBd8SjSS+ICN89XXFLKQLSHf0f/0Qh
y7h6IXOiAAmRelmz6BRBQJw1f41PfSIjhcsu2/eKExFXs9FN8+r9CK9Im1LZ
OBExxZ1rD4rrRyq2dRqKYcjI/wD0/CIt
       "]],
      FontFamily->"Arial",
      FontSize->9]}, 
    {Hue[0.13361250982631567`, 0.5775291992464562, 0.9560518006310236], 
     AbsolutePointSize[1], AbsoluteThickness[0.5], Opacity[0.3], 
     StyleBox[PointBox[CompressedData["
1:eJyt0nkw1f/3B/BrzZJQ6iPkg7KkLKkskZdkLUqlPoqKyNJGUolwP0L2ZEsU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       "]],
      FontFamily->"Arial",
      FontSize->9]}, 
    {Hue[0.16037108258244692`, 0.5944159540472043, 0.7664499007950408], 
     AbsolutePointSize[1], AbsoluteThickness[0.5], Opacity[0.3], 
     StyleBox[PointBox[CompressedData["
1:eJyl03k01PsbB/CxRZekH0pSWW5EWQolWUaUaLGGVEzCbbHl2t2klKVCRMja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       "]],
      FontFamily->"Arial",
      FontSize->9]}, 
    {Hue[0.050157967116053026`, 0.8358805645818824, 0.9032579148853705], 
     AbsolutePointSize[1], AbsoluteThickness[0.5], Opacity[0.3], 
     StyleBox[PointBox[CompressedData["
1:eJzt0nk01Vv/B/CDY4yIcruGHA03GkQkEYcM6VaGIhU3FKFIV4pkKjKlMidN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       "]],
      FontFamily->"Arial",
      FontSize->9]}, 
    {Hue[0.48416939052280306`, 0.9631078479318163, 0.7351366292045207], 
     AbsolutePointSize[1], AbsoluteThickness[0.5], Opacity[0.3], 
     StyleBox[PointBox[CompressedData["
1:eJyt01k41H8bBvBhCJUlIUpZUqZdyZp8aZEtSxQtGCKUJPRPi0x/Uom0SBRF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       "]],
      FontFamily->"Arial",
      FontSize->9]}, 
    {Hue[0.5295367342817039, 0.7906226172484639, 0.9532836509784794], 
     AbsolutePointSize[1], AbsoluteThickness[0.5], Opacity[0.3], 
     StyleBox[PointBox[CompressedData["
1:eJyF1mk01P/3APCxhCwZ8lVfFCEhFS1I9J4sUZakiC9JsiZFIUWZb9kiP5IW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       "]],
      FontFamily->"Arial",
      FontSize->9]}, 
    {Hue[0.410263402802582, 0.769081639001108, 0.8534002281883404], 
     AbsolutePointSize[1], AbsoluteThickness[0.5], Opacity[0.3], 
     StyleBox[PointBox[CompressedData["
1:eJxFx30s1HEcwPHf3XF0RT91eQq5RMPhNrOaHhiaG8Z10eFiy1xWLmmszZZW
rZljsa4zetrZ3OEO2Xm4mzU+3+2Gugptlce4TYSO7sG5cxeqf64/3nvvRSu4
xeYRMQwL/du/B5sCvK/RcCTefswsFLuhjHbiRWEIBSk05uRv3ftQSfrieAbJ
BbkHyGcSL7mgBqxF13KPjEbHTOdsrc4orqq0ozqZjCQRDKUmhYR2xmJKSgVO
Dh8w5w5+uE1E5gTqHe98IrruN1cxKCSgCBTaUF5HQAxBz8EcNgHtn6ZdKYvG
0BErgb2Vjzm8WnZS/YOyB/0Xnr1QUHfB2W9Ypa7ecfgES0umNNiBLpqb4hN3
QPG++Gm8ix3Wc7ue3MDtMIb3MIOGbQ6HW5O25XwbTLJa1HuRNngTpQziZdnA
SVUo9hVZgdee716bsO1wjL7tWIW/FdJVotSjHy3QtCbNXJdb4OaC8pQ7bgEh
tpDqlWcBM5/EwV+bgVVNcNYIthzOrDu+OoPMUJx03i7jbMLD57gt7dF/d0fL
QibczCCLissU9psghjNfMNm6CUXjsli1lwlG6fqrrWGb8K4e7o5UGqG7PXJe
PGiCRjZjtm3JAL292RMi3ARk7UjnK5YBOIHTVU5FRtgb4Z5pVulh43JNsMLV
CA/itM2naXrgS77G1voaIDFQhQ77/gKJD7Pvk78eBiopPrC0Dp4v6cmqhA2I
D5QbSZ06+Hwf9QnCdYDCNB4d3J8wFYBtDBlWIKuRgbLtqyD50infxZchZ3ch
ZYi5AvS1WBk5fhEslDaeZ80y/O5Sqt+mauFspLRKcOg7NEkTXfPS5+GZjpvm
YdXCVE55NrV+FqheA35S7iz8Af0uZRA=
       "]],
      FontFamily->"Arial",
      FontSize->9]}, 
    {Hue[0.6564254799622684, 0.7243211860969702, 0.8629087715483048], 
     AbsolutePointSize[1], AbsoluteThickness[0.5], Opacity[0.3], 
     StyleBox[PointBox[CompressedData["
1:eJxlyGlM0nEcx3HAIgM8slZTW06xB1kOO5ZH2mFzmpaa8yzTsiQtKxpkZtey
MtPK5ZGa4DKPSUPNzKOivj9XrVvL5WiLORXF5Ig/Chh/QaoH/dnywWfvvT7u
aSdi0ikkEinwz/42QmS7pr/ACbGTn8TOMuhoYT5WkX/RkfD5Nt+VF6LsEX5L
Ft52dgEaTFUofMUMwvq67LQrJDrii1Jik2KpKDFyqE9+l4ZUOU23vOU2c2x/
M6wbj6ISdvN4XtlaYIMSHsV3xXdRkCb9/uOwAKtZpxt4nWcoaItLzyFsAwUV
xDGEMzQKEnjm+kl3klG0LFtlEZAJ+yp9ZJeoZHQgM48ePUpCN57dDaqQkJDX
3tzg77UW+N9Ck51v/ysL/DMbq9/fWWOGmqAuk8EwC7dNpW25a83AKo4sKHxi
Bv0np4AgywzhZiatMWoEh+Tskl3O10ywR+LeZ/5mdfCwSnq9G4eT7A9MP+MM
BNXLmi7X4nDgNqf9gQaHkuYhsVJiJNy3/aLru2VGUHuEvqBMGOF0GWrlOljd
JOQkDXr+AhsyZcXAMSO85A47cSOnIZM7saleNz3H08mm9GJcT3jMu4P+FOlg
C28eL0VugCGOg2RUYPVhr5RQcrwOFrJ17znpBtC8DnGf9dHBpIWKQo7rYZt/
8G6jYoqw/wbqx+akKRhm9WQe1OtA3LuLe89+CnqK8zWjpVNzTG06KmHkTRLe
zMzIYeJa+NpWpHdvnISsL+VKzUerWzxHRAH3tNCOr+qUghYyzrLEb8qtlj7W
Vu0t0kK/tNqhYRyDzxf8QreGWa1gVw77U7VA02ekYoswSOM/jIuuxgh3dzjS
3dZjcMopWGib9RP8RAOYnVxDWBpjcPOM//O/Ig8xC9WwfHGlR8hWNfAi+FHV
+SrwCRDlCbzUcLVKxeJcV0J93TpmnLMaGGO9ZfRyBSxJKOTnZSmhJOFO+cuG
CZAKV58b75iAby3Xxi8f+QGBvWnNT1N/wOCdpW9rNo6DuJa7g/ZZDis4dRZS
+xiggX2CQd4YuBTJNo/YjUK0q+ONiEYZ6AITxeHzR+A3olIpLg==
       "]],
      FontFamily->"Arial",
      FontSize->9]}, 
    {Hue[0.8916899958713729, 0.8467501475206239, 0.8125835033773219], 
     AbsolutePointSize[1], AbsoluteThickness[0.5], Opacity[0.3], 
     StyleBox[PointBox[CompressedData["
1:eJyF1Fk81HsfB/CxJmQJkTqMolUlSZT6DSFaLKVCYkKLEpVQUQ3qEEdUZHkk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       "]],
      FontFamily->"Arial",
      FontSize->9]}, 
    {Hue[0.909841615445488, 0.6863497749348719, 0.6674208783224129], 
     AbsolutePointSize[1], AbsoluteThickness[0.5], Opacity[0.3], 
     StyleBox[PointBox[CompressedData["
1:eJxF1Gk41QkbBvATIl77Vk2ibDltI00b6a9klBZ7QzXNmSEtZ0JRltSc0GKS
ELKUVLaSskeW+599H459SYesx9I5HBxLvL0f3vHhuZ7rd1/PdX981v/hZHFW
gEKhJH+f/+3cjk+1STtlyfIed/i0SpNiq7TNnZykSZrl7j+tXCXIKq102T6e
JOlVYj3vyxcjr14rFkzbL0napubUef0kSjas1huYiJYgZYKlUjSbRMgWX8Ow
sgVxcq/wr1mMTGHyi/HnJNtBMVLoHHNXzcflpHph1dcxtjD5I2Ui0nBMiPRd
xTzK7xYkS/Z3qQTqCJH8PVNPFbgC5N0F23za34KkeH8bBgoESNsnT5unv+cl
Pw9a1a4TIJlbeTKPHARIrqwDLd6fQj732/YwtG8Z2adhZr2rbQFvXIwuTV1a
RhYZ0Lwl9y/gQLvx6vMLFFJupaeCY8c31HcJCXSFUsgAJz2LY1/mca1E7IPX
dgr5+B+fyq3kHHyZalZrkxdxLeiEfT99Ds9rX76Znl8Ax/Rk6IaFWSzzPnrn
rvUCAt6n6evenIVoADWNm/kNDjeuKvysPIs0K5Mcj7XfkHcgastK5gx4lbo0
r/vzsNATl1vxegbHMt6doC/OwVNGWDLJcQY/nfOvqHCfQ/D92IjcbTMoMCl5
Tp2ehXu//9qtbXzQHzMPUT1noTSW9KgwmI+rSleaLi+bxW71F1EOVnyE/Zb8
d6b/DFJkWf1q3dPQM7cNf7tmBgHpmnm8e9M4OqQqrfyWj9YBz3KjnimYF69d
XmXIx4JH3YdNJlPwtJ+sudU5jRG7/GF5ySn4b75nJ+c+DeEKK5opJuFtO91s
pTiNffS7naNnJnFxg06H8vspcCQu5PwpNwlBqdIzx05OQXH9IjWtg4cDQ79s
x+IkBv36n7gxeFALe0laJ0zC8cZ99p4NPCi3GnzkmU1i/PeHryLGJ2D1NUfE
e56HSOWsYOv7E/A7DpO+VzzwVZdzJRUnEJN9bVrElocVh4++qu0dh22chGiT
KA/BszE/qmeMg9/V2rs7bwKOrSbtaq7jsD59Tne98wQMahNdKg6OIzR0+YCX
xgRkg8PCVXaMg+4jK2oaMo7AjSuFbmssmT3eVyo1zUXx8yNGicfGkfWcGFGp
4GJFtDKhu2IcIcYlz4sduYgRcLjIL+Iiss+SZTrDgZCBH7eZwcXGjeFc3VAO
LC9WJlTu48Lracj6naYcPBBtni//xoG0Wfjb/6zioPKHK9yyfA6qLapv6OaM
YcUmbWn6TQ7k9T66itweRZFPU/kCwUHneKtLicUo/hpsc/EU4OAJNbS/ft0o
aG/8U5Puf0XsQmi6resIgtRCj8nKfwXlkcre1b7DOJPe0bE6egwxv15wDZQc
hpvH420Z1DEUVx+pEGKxIXznWU1D1ijc6/Sc81LZkJItr6EbjSKkqdEoNZKN
xpAAi0aHEbgPhiRk+Sy5WGRVvZMWG81VIm0PZoZhZaw8+7J3CJ+5REyT6jD8
RczdN9YuOXFIQlLp/hDCVaIzTXPYqJ4xFYo4NAQx8f2MKTM2aOeiZh8oDSFd
T2qYHBqCvRuhsblkEG3b6PrxPkPwqvl2l2k4iJKVmorRykPI6N1RkDk2gFHx
coeYD4PY7UEkXi8egNjpDU5xvwzCq0FcwCNyANKOh3LiJgcw/0uNbrLzANS6
GQqRIQPQPqxa0HFqAFV+sQ8Nm/qhNddbtNJ4ySOG4bq/6wyAyPU8eWl1P8Lb
WNLZa5fsVaij0/yiH/p5o9zCvD6ER22ZL1LoR7D/ljv9tD4MPmC09o/2wT6O
fuZWUi9SYp41i7Uv2SZ/u/g1tz4sDjVyR817oc40spFQ7EM992+f2/wvkPY3
OjpR3oueOtoU89kXtOY9NQny6kWYuhq93vgLeLOpe2NP9GLB+5SWF6cH2vfq
Rr5o9wI1IeG1ET2Qv72PLq/cC9d0t36bsW5wultcwr73/t+sNqbuG2YPbqd2
77sX0Q1xu/A1duXdkBcZ2XvcqBs8P3UrTlY3Gvyd7QKiWQhMUNi5IWTJ5/+I
9H2zuRtvNWqGKUdZiFHcnX2phYVdpefeTk58hsGFi/o8ZRZ8Vsxqcs0+w/mi
aKpCUxfELF+bjL7tgvTlt/aWIV0Q1vE6/kWiC4lBhza+3t6FF593BFVf+oTz
vntkgxs+IWVtQMSL2k6Qtdtr6h99Qpieo/xv2p3YLTBbYWb1CUEyxg1zwR0g
DahhYs2dCKp1q7wy1Y7zjWft+W6doN7qaW1BG7Tsgp7l2iz5fHBMoH90B65a
C3l+0GgDRU4sfaasHY2cu/Y0/1YEDted7PqzHfYpLzSKJ1qwKv/d+GZeG+SK
VM6yTrXgfJFu6c+VrSDkqb3vipuRUn7iWXZhCy6LrvHasrUZBond0TX0FrAd
/lhrFd4Ead6UqI1CC0rf29UqCzYhUV+cy+v4fueewPJvbwBjIyXuBJZMu+hX
ePpYM6oqNdI1jRuQeP3Ia97KJgyOfrpqnsEE+avJTXmVRhx0K3iwQpWJe0KK
UY5hDVAY/OhkHFiPVdd2yrAlG1ChKRojuliHutZXLmoFTEyZz6WYONYhUc4w
UsKSiQuzjb7ief98/4+VVB1BJqraPJY5P6kFS3jdyc219aDRR7RNrtfg0M16
S4uIemjpZ9kKnqqGtNMLn3Xa9dAUuPE5WK8KNpqk/uNHdTh5wGAPR6kS0klS
iV35tcgaz/0qu1gO54LTlAqHKrC8RpXqO8vA0KDXTr+uQGBkjJlJbikMAjI3
bjhcAd/LD6cqHpeAsmkivse6HKq3X+2fci0Gw8pYxFyoDHWnvE1KLYqQom6d
ke5aivU/CL2LEfsIjqWGOf/gkgPVhTKOK5SibNQ719IvH87iMc4iWiX/Wlsq
Rym9qwgnQiuzmAdzwWlaIAO/924e6v2osywHJH3kXVx4IWhj1lR6dhbWvdab
05glcUcsQMHeOQOs7CBG6jUgKehukRg1DYxncfeUlICBePnlm3cngXL1dYVS
RO6/Ji/+4GtQ+R5nNTr0q9ziQQ5TdQ6/zwBNghWwL/s51qlecUhMTsWjGca+
n7wiwHg5rHL0ZDKiGu2PjMo8BKUjZv0qegLcVee8o6pdwXDwUPm8Jh5ufcFp
mX6uBEnJLA9xjUP0q/gjRxQjCVJfXfRWTey/ppBcp3exT2BvHZUweOgFQZE0
aM4dvA62HH8ipyWBoOR+chkJ9iaYNbSkN0nJBKU4e2zXpkdEOZuxOqotlWC0
pm13s3tGpOnHne0YziAobQe/frgbS6h0BEY/lsgmKF0mm+as4gkht5Hflm/L
JQyabY/Hsl8RO24eLIk8W0CQX33URzySiQCWjbNZM0kw/C/9ReWnEuwwfqbW
9UIi5kGqqQQ1k4heLJD5a3sxsc6lLFE4IotgZfP+8ZguIVgZ7N9X2+UTNgOO
hsrlZQR5gBDW0y8nZLQHee7tFUS2tN2ZSsE6wpU5c9+ys5r4L6mDG44=
       "]],
      FontFamily->"Arial",
      FontSize->9]}, 
    {Hue[0.7630171221378494, 0.575135276920946, 0.8042899924264626], 
     AbsolutePointSize[1], AbsoluteThickness[0.5], Opacity[0.3], 
     StyleBox[PointBox[CompressedData["
1:eJyt1Fs01IseB/AJicE2jVyy010ooctEafuX2tgnahLRhYiSbFGoUAwhpdyj
i11DpYuuaiPh+ye3pprcGiNyn2lGxOSaaJ/OCw89nHXWOg+/9V2ftb4P36ff
vL0+tvukKBTKpR/3n5wZHdqsuUiRzLYrjqrXUyTlpx4xyb2uQN5MMye5cbLk
Phn67YJu6oQLncyd1TLkSe8FgjJl9amkwkOTVhcFeTJug6tDlJQ02XnEz6bb
ctqErznODggwm0p2d32PP2QsRU6jrXkYbilD7jwhvBscNYVkBHk5F0VJk3Hj
nvE6XRSyO1m/g5cqRSpLWq+qOFPI5DmPPBMVpMilXX1udN53pOw3nLv4GGXC
DsF12ss2fccgr9J+2Hgc+7ZerlY2Gp9wEnF1t5nOGPK6lUycPo/83x25RT/T
ZHx0wjsiDCIt00aw4o+0F/t9RhDyjw/72/EhkGembeMNDiO+br6f1epBmO7c
p5PDGsahKllGza0BBKzNWKpDG0aQs4YSw2oAnhkeCa+vD2H7+YfCJGE/rE5V
0u1Mh3DONtO9yLcfoXahgf68QYQ8Fc2Vm9sPt3Tzzd3+g3itlLYlqvMLZtI5
WmpqgxDtCfxK9f2Cv6hlagb5A0h0VzKr/C5BnltXrrTrAI4ue6u+uUKCFbIr
ZLyoAxD63H6eEC9BbM3hYdOcfthyVRX7VklwcCVT2da9H9SFW77cLuiDjHCl
IGZGPzRiEs1YHn04nWfB45R/weJHD0fub++D+KF9otjoCx7MuzfbjDHpCG3z
S5llveC12HiniiS4GP3p5lb3Xoy+1dzWfqHvf/bcfarM6QsnPWD4bWla5GcE
Dfgmm/7YUcfTuOD1qgfTS3x3sNR/7OZKB3b49MCxZ3166ZbP/9VywZ/XWLh1
T7hUlrnXaM8nrM8PHez+1v2zuXsVrKmTNol5edkipwu+11W1D8zvBt9DKbEg
ZNIbi5WsEi274HHA49AeUddP5ke2+5fTJk0b0a93eC+Gw/MEQitf/JP1WZ9W
/H5j0isdyui128SYrf07RctRjKblb1bpyYjhuoap7jkswjphQOmGv0VI2hDo
OZQqQp9z9prcmSKoObKd8leLEM09+JwW9hH/eny5SLfpI5hR4fnczR+hFW+t
VRj6EbRCs6WNsz6iIeId/dDCj6iMf8V9Ey3EktMU9nKOEK/nLbJwbxHA+JKK
MMxXiOOLXobPZwkQ3bOjgqcuhIaE/vwSVYBqDx1jPVIARc+Qc/kpnWjSjDhx
2FMAkyvF6oELO+HSHL70tooAlCujRSs4HTA8JVpcXtSJWSdz7bRPd0DlvrDY
4mAn1irZLb9g0IH1p+O+LFTrBLPlW3hldztMyafcXSUd4FPFXozidvBHKbYe
Ph240SBjbslqx+Av8kJyVgdGLv69I3RxO2RE75vcOO3QPd4ig642WA99SNx0
vB0D+3OswlPakMCZ8+fwonbcaHolI3Bogypzjz4rsg1psbHUeRsm7VK/Puyg
QRs62rzHGgStUPQ+61A8c9LHYw1OaE9tQ+QvTgsah1p+8sL7qs0pfa0T1vWy
5ax+0ooNbA0Nld0tYNkwC7X2tkJeNt33WHEzNo4mnOJqt+IRW9T/z6Jm5Jnb
mbXWtoAjMxL77PwHWHWLG6Y4tSBd2s0vaqAJrVl3Otb+0gJGX8x2511NmFv/
mMa52IzfMscH7F80Yp1ui93J8Q9wE2x9Y7mkEXJEs/bXMx8w3ht2YEnSe7DZ
sfMZkiZ4wWzb7LEGVHZJBRDiRpA5MQYVbg2gRBoyAgU/eoy7+XQOH7dzZ8k3
2b5HkfmcoiVGfByw3nOLSn0PljqfLZdSD77D5eKY4gaco+gvE4zxYPLcLCJ8
WQM4yZoHn7nz8OjaGe83u/gIftHzVMx5h4uyEvfqrHpI9DO5OUbvMFK9WFGz
kYc7J2ZLVFPq4EvTUzYw5OFyEp+e/LUWrDz7saD172D8ybt21KkWB77qyH1j
1CGkya3RkayBVVJucmVNLdYsiohNXVCD29klQ9/ia+HTO2ymH1UNUQymZfTU
4Hj6MYcL4irE513JLVhSA43Ri+K11lVgZp27duNVNQQKJ7z1dr9F5YyzI7/+
WQ2LhGYV13lcrDv6YHdqTxUK65vnlHe+hu5LzfHtcVXQq7mcZ5L5CrSznfpc
ZhVW2+bdmO7JQTz9sGk4vQpeuklt0HuJeL8gxwx/Lg6fTrmf/6kCZN3esGHm
a4wZ98ul3ipH1QvnQJtVHLgZHiZ4LmUwatm2IyWgAs9+PVL9m0opqjIy3WsO
lUGVn3LepqgELrkhWX2tL+BvvU1ecX8xaH6WUlkVJT/+Af1g6FQSZIJC70hm
EQJYz0Sy1oVg1x1rovfkotaQ6jq6Ix8uFalFyx7moDl6/71hz1yw9n5YImvy
FAkntZ3afJ6idaWN/i2DbERyloZoOT/Guo56qnLeXfSx1+s8uXIPLB1GRJ7r
NUz57mZUIJ8JSo79wJOMKFzbk1XC9L0KCt+K5pd9hiDsqhQyzeNAftJ8Ful5
gyBkrYY3qc5Ha6mS+SXpx4RtjHR0j28C4dIrN+VS1FPiVG3WUeWydIL99aJF
gH0esWXfgpE/3t0l2MsoydPUCoi/jG20stdlE2zdqOCOiiKirM3QbIZFLuEb
LGmawSgh4uyl6MlhBYRR0K7hjcGlhOeWMYuBNcUErVAm7ObhMmLD+1mq5aal
RFVBqaPh/nKCF5HPeONVQdBcJUECGw6xiztYdTeTQ8x9EPTZ/tBbgh9ZtlGn
jUswzfzTZXprieY7b86pcaqJeMqMW2nx9YT1289GO83riX8DGhxLLw==
       "]],
      FontFamily->"Arial",
      FontSize->9]}, 
    {Hue[0.9057765556703279, 0.5241408574068788, 0.9028422894793783], 
     AbsolutePointSize[1], AbsoluteThickness[0.5], Opacity[0.3], 
     StyleBox[PointBox[CompressedData["
1:eJxF1Gk41AsbBvAxkSxHSifJUsoWkcrSS4ySEmVLRGXNIQkVOacUeSVaRLay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       "]],
      FontFamily->"Arial",
      FontSize->9]}, 
    {Hue[0.55811511883504, 0.7574668330507098, 0.6904252095771423], 
     AbsolutePointSize[1], AbsoluteThickness[0.5], Opacity[0.3], 
     StyleBox[PointBox[CompressedData["
1:eJwB8QEO/iFib1JlAgAAAB4AAAACAAAApKgL39h1AcD/6PTyl7n/vzi8UULJ
xf6/pG78k9FE+7+kjEpHh2T6v7PJXjOekvi/4OpXRjXw97/+dv0cUp32vzDR
4DIyRPe/0EhAvnAU9b8EEmMXHp/2v7sOS9Mt1vO/mlm3VED49b9Yt388Y8by
v/DYODXTDvO/vrjx8ina8b+oN2Xl9qnwv8bu4cxk9fC/fKPEwoIO8L/5eruQ
Nyvwv7g38HDl0uu/BCstpLPe7r+wjLQUyMTnv7Bh2vUgTO2/oHze7Rt45r+Z
o0/VBrrrv2gCqtGBNea/DTyeNoVG6r8o8mR3Jwzmv9kvYSrb9Oi/SHl0qj3C
5b/MzWb4x7rnv+gwsZ5SEOW/WN6F8IGY5r+Asut1cInkv1j08SBSeuW/SGoj
zC9i5L/4TRlbX2/kv5iitOOst+O/ExT5RwRx47/AGrCSrx/jv8ABAzlgdeK/
4Ppc97B74r98tW6lv4Phv1ANff9y2uC/NYmaFXCN4L8wCymcPuvev0hofmZH
Ct+/8DpQqbX03L81oGGHBPLcvwCEuoeUctu/ygudpPa92r9QpPNCdMHavx0Z
gp9tmNi/cN8SDYVb17+1vXqhcmzWv5CDlb0ScdS/UpchR+hN079gbKECEVDR
v7hbrriVYNC/3NAdBg==
       "]],
      FontFamily->"Arial",
      FontSize->9]}, 
    {Hue[0.8802580229518004, 0.7441293635006208, 0.8366718222123722], 
     AbsolutePointSize[1], AbsoluteThickness[0.5], Opacity[0.3], 
     StyleBox[
      PointBox[{{-3.1745875794276994`, -2.8686179007397734`}, \
{-2.4051716553517513`, -2.455931310493954}, {-2.10120498913547, \
-2.2034786436769775`}, {-1.975135286513082, -2.0219700472515387`}, \
{-1.875421753050487, -1.87975766858251}, {-1.8091273052106511`, \
-1.7619963404858165`}, {-1.6126520009786023`, -1.6625417166098793`}, \
{-1.4393802797045656`, -1.5626643506904259`}, {-1.3755522381705934`, \
-1.4720769431970313`}, {-1.3205876528468297`, -1.3864165789282186`}, \
{-1.2790797180571793`, -1.308095161173083}, {-1.218056565107342, \
-1.2335127192484405`}, {-1.157110554890262, -1.1558099176234122`}, \
{-1.0940190956661064`, -1.077148222684221}, {-1.0445778773404415`, \
-0.9878897691725402}}],
      FontFamily->"Arial",
      FontSize->9]}, 
    {Hue[0.42669595022534335`, 0.8810096493723367, 0.9833943273519282], 
     AbsolutePointSize[1], AbsoluteThickness[0.5], Opacity[0.3], 
     StyleBox[PointBox[CompressedData["
1:eJxl1Gk41IsXB/CxtqERlW7JZElaJLRZ7q+uIm22SotEXdEiVFJIiVJSqaQi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       "]],
      FontFamily->"Arial",
      FontSize->9]}, 
    {Hue[0.24534539322472027`, 0.8915782511257436, 0.6841102970700155], 
     AbsolutePointSize[1], AbsoluteThickness[0.5], Opacity[0.3], 
     StyleBox[PointBox[CompressedData["
1:eJyt0Vk41H8bBvChrCWUkKWkskRFlkrLFyFZUrL1R02iVKhkq/6Y0kIoRJYW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       "]],
      FontFamily->"Arial",
      FontSize->9]}, 
    {Hue[0.3515926999395691, 0.9600939792642191, 0.6847820998529408], 
     AbsolutePointSize[1], AbsoluteThickness[0.5], Opacity[0.3], 
     StyleBox[PointBox[CompressedData["
1:eJyt12k01P3fB/CRvWzJeiWhTVzikqUo37FUlK4o2ZUsZQltCglX6RYmWUO5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       "]],
      FontFamily->"Arial",
      FontSize->9]}, 
    {Hue[0.9880177844005049, 0.8655900273002892, 0.7078972689645309], 
     AbsolutePointSize[1], AbsoluteThickness[0.5], Opacity[0.3], 
     StyleBox[PointBox[CompressedData["
1:eJy9yXk01HsfwPGxt9gqKutV13XltkjikvrasuQSwlXdsjRUuCjVpaihLJUi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       "]],
      FontFamily->"Arial",
      FontSize->9]}, 
    {Hue[0.5175327304907542, 0.7903413541045078, 0.8868198304364824], 
     AbsolutePointSize[1], AbsoluteThickness[0.5], Opacity[0.3], 
     StyleBox[PointBox[CompressedData["
1:eJxlzXk0lAsDBvAha5ZI5NOtmHStIVebW14lV5IsJVrUWJJuIlHU7ZZTabk3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       "]],
      FontFamily->"Arial",
      FontSize->9]}, 
    {Hue[0.10964931824758595`, 0.865778622501041, 0.8935894575998768], 
     AbsolutePointSize[1], AbsoluteThickness[0.5], Opacity[0.3], 
     StyleBox[PointBox[CompressedData["
1:eJytymk41IsCBvCZsZNCwmk5RyUUDqUUxQjnUjnCSUgcaXNKiaioNBUHV7Im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       "]],
      FontFamily->"Arial",
      FontSize->9]}, 
    {Hue[0.36593181968814337`, 0.5490110328134671, 0.9473809469640176], 
     AbsolutePointSize[1], AbsoluteThickness[0.5], Opacity[0.3], 
     StyleBox[PointBox[CompressedData["
1:eJxlyGk81HsfxvGxpKJl2kTSkC1bUYic/NCiOtpshZSSFlsdujHKkiOp7MpW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       "]],
      FontFamily->"Arial",
      FontSize->9]}, 
    {Hue[0.7632355005165026, 0.5387919081581756, 0.6595796796671783], 
     AbsolutePointSize[1], AbsoluteThickness[0.5], Opacity[0.3], 
     StyleBox[PointBox[CompressedData["
1:eJxl0+k/1PsfxvGJsdVxSEqkmpJ00iLbUXQ+o40k0c/WopCylK0kRxxL0Shb
CKeEClEKWY5E7y9xhiHLWMYyMZjBWGfGWMdy+t3JjW5cj9fj+Qdc2+zdz14V
wuFwcd/3/1J/k5nReyyG3aj+IGuJl8Y0DJrS+TV47HMMP0g+fw2GF56NGnom
jB2tyimQ3SWBRR79ciT/tBDWH4k/RLEWw4Tz5LLm+nFYl9bwifMcEYwXnxJ7
XhSHBSw/fz9djccUYmkPOHVLkFchRPaqF8bMCKnBM0aLcCv5Vh+FL4Q9T85X
LyMtQJP5G10tTSHsgTNF8DhVAFc2e0Vfe7AKC00lxpzBzcMbnZfk+GEcJiVg
Mdl75+BCj6mk4DwOa4nonT1QPwsdFRZi7OxlOM3/iBvcPwtl5JNWJUVLEF82
0vi4aAZIBHleXeMi1F3jToSsm4HM7A3XReYWYCg83ees0zTIyRUrO+xZgJmw
f1Un8NMQ8ku4IdNFAKG5Tc8Wv0zBY/WN20zy58FL18j2NXEKtvu6az/Fz0PP
k4YLdvV8CNph1jRoMweV96KbrpbzwVHX/HmS8izIck37O96uWOxKitnGID54
WDx5TImZATu3oTYXAh+i3lmlBIjMALH21rrZ8knYnrGr6JLfNETKn9tRbDMJ
C0vd/OWZKWj+W13waZkHLvS7vuI+U7DreJSWfgUPrJ+dlFBZ4EPSl+2yBrY8
SG+kFcjc50Nevq50jxgPtmgNkcOk+FBgInO9P44LFP5DmmnyJLirua51lubC
60vL8wfUJgFn0HPzSAUHSogF2xYqeVAcWM4vjeeAusHW4OCLPJDhp7rWHeaA
cOb+zUnTXPDlED4f65yAgSHuWaVYLpj4v3jxYP8E/INPCZk6wAWnHHPnvKfj
UKXbXM2jcmAg7qi+c+Q46J2TfrZ4mwP4Yj0rUTQOhluEMucVONA+/VQ0M3oM
Lqf57XhxbwIIIyMetOpRkNdmhDa0jMMo+9udZdtR4G0dcRGojEOBepCjvNEo
GN+78cjurzGYXxAe6VYZBYIN+W0nbRQ2BFTZNGwYBUOFqbO3Y0fAAXV0Z5JH
ftjaWL7kgN4IXLOrlzefGgbpjI3+WQ+GoVghTAg7Nwwk4x1jD7lskLri7JaE
sUHPIr1oPokN+wojbet/Y4N4UNi0nyYbnqmfstF7MgSyu9a3pHgPgVhfuHG9
0BDceHrqLbN1EHRkfndW9RwE471qcRHRgyBpWfiR1DsAhBmhHBn6AHS06R1o
+t8A7PCfOyO/agC4sTlNHDIL2lsWzAXZLDhBjrzuUsiExLeXbltkrjhb6e6R
3Fcs8E+qFHLK6gfNgm0XA8NXXHwOJgSaLEiVzk/IUe4H0xbxUNVMJuQ4rS93
etUHszHdaxNMmBB6OEc+ZHsfZM/XXGKF94MTObJ1+mUvVG/RtNfR6wNjiQD9
m0q9YPgOlUWd7oXbrEPH9qczgEnsmetYYIDb2sIrPtY9QBhbNUFpWbFHj3nt
WDYDcIu9tUne9J/cSFdcdyRkxaUpTsZkGwaEGt36vS+j4yfTfxVf9tNecVrW
vQJ7KQbUeHvc2jHY9pOHHpwgvmB3/zDnmvXXQ+7fQGPBcovcYisQ1jUEGnbS
oXmSkBcl+931zz++O0EHrxfbb/rtbQHSxHkLh4IuUGNRZOoMmkGNeaPZrqsT
wpovvHa9QoVo/eKHWiKdULU5nnrXvwlIay6GztzpgGBhyrOKxEaYLeJGjI+0
gy4ZTdi7NIAar9nsYkY7uGS5akX01QLBJNBhvd2KPRKfK8krtoMn69ziHftq
YDh+G79Go/2wuN2kylIMDfZBh6IquxISs8LVu01WzCAZeImuoYFJCQ+Xf7sc
MjXfmnuT236YU7318N77bbBlgTx7+NdS4DgPJO7WXzEuam2r61IrOJu8U13W
KYTo2/62059WrHZ54+nd0y2gOid/ubwxD1LlMlGJegsErN6tHducDSTqo/kE
z2ZQPtl9uEgsA4aie0zleFSQ8ggYjR6KBh1KFBR+WLGak1XRO00qhPqzVg98
cgFrK8caP90mkCjFsXNv3ke2xuuqXhEaIEPjlBeXkoA4iXEW2RZ1kNl5fGR3
zkuUuun8Z/4UBbJ0qdYnfbMQ8ZEYNVKSAiJOB6nvlXKR7aleiQz9avCO6PP0
fZSPcjcY+OSt+RfOYieFGvlFiGgkScdKK+GPMFPF+csliKNiTMLHV8AGEq7w
+NcyhM2kfbD3weCN57F9QckYwjrfL7seA6jFW+qXW1UgXKLkwGn3z3BQIJaw
rqEKMdbPn/fIKPhhXCdJ7io7DQKlqzoCI8gocE69MiQsAfYssg6KmtQg3Paw
r8NjPihE2f5pm3QtCsx0L7eipaP4atUbKm11iOGV88dGrTykrNPGUUuuR7bQ
qub2sgDFfXQ8kqDZiIiCzQp78cUouWDnnzmbmpAtjbjN+MJHtMwiOAbjqYiY
pJL1IrcE3T9800NjgooC/9TYKmxZhr450U4PdTUjoq7smNSJcrTJ/K8zNZQW
lKo+LPo1+AvSdhNkriptRY0hLcZuNdVoo8Q8GXLaUGOkmHNu1Fd0QST2H60M
GsLSLY+1r29Els3JMX+ntCNDdb1bplZUpF1KF9uZ1IFMl7yfR6W2oesenpMK
SZ2IpBihKbGtC9HpsjKfU7qQtbrD7gvZPahDcO77o+iotCzJVw16EdbdbWaY
/w0tMNf3KJP6kKe7sC/jSzciOJTVuq3pR636Yat1WT3Ib79BwkcjJlJgxSQb
hzKQXsndrla9AURj/nX18Z5eVKfQEGPeMIhsJuTCn4j0oUZF2VlxdzZSdRFs
3SnZj9JeTQcp0oeRg7mGi5MdE/2SQBs+ShtBEWailVz8ADJUaid6po2iLkuB
ML95ECVKKSwFx40jprgQ5zKDjf4DET0rIA==
       "]],
      FontFamily->"Arial",
      FontSize->9]}}, {{}, {}}},
  AspectRatio->1,
  Axes->{False, False},
  AxesLabel->{None, None},
  AxesOrigin->{0, 0},
  BaseStyle->{FontFamily -> "Arial", FontSize -> 9},
  DisplayFunction->Identity,
  Frame->{{True, False}, {True, False}},
  FrameLabel->{{
     FormBox[
      RotationBox[
      "\"\\!\\(\\((ln\\\\ \\((\\(-ln\\)\\\\ S \\((t)\\)\\\\ )\\))\\)/\[Alpha]\
\\)\"", BoxRotation -> -1.5707963267948966`], TraditionalForm], None}, {
     FormBox["\"ln \\!\\(t/\[Beta]\\)\"", TraditionalForm], None}},
  FrameStyle->Directive[
    GrayLevel[0], 
    Thickness[Medium]],
  FrameTicks->{{{{-6, 
       FormBox[
        RowBox[{"-", "6"}], TraditionalForm], {0, 0.02}}, {-5, 
       FormBox[
        RowBox[{"-", "5"}], TraditionalForm], {0, 0.02}}, {-4, 
       FormBox[
        RowBox[{"-", "4"}], TraditionalForm], {0, 0.02}}, {-3, 
       FormBox[
        RowBox[{"-", "3"}], TraditionalForm], {0, 0.02}}, {-2, 
       FormBox[
        RowBox[{"-", "2"}], TraditionalForm], {0, 0.02}}, {-1, 
       FormBox[
        RowBox[{"-", "1"}], TraditionalForm], {0, 0.02}}, {0, 
       FormBox["0", TraditionalForm], {0, 0.02}}, {1, 
       FormBox["1", TraditionalForm], {0, 0.02}}}, {{-6, 
       FormBox[
        RowBox[{"-", "6"}], TraditionalForm], {0, 0.02}}, {-5, 
       FormBox[
        RowBox[{"-", "5"}], TraditionalForm], {0, 0.02}}, {-4, 
       FormBox[
        RowBox[{"-", "4"}], TraditionalForm], {0, 0.02}}, {-3, 
       FormBox[
        RowBox[{"-", "3"}], TraditionalForm], {0, 0.02}}, {-2, 
       FormBox[
        RowBox[{"-", "2"}], TraditionalForm], {0, 0.02}}, {-1, 
       FormBox[
        RowBox[{"-", "1"}], TraditionalForm], {0, 0.02}}, {0, 
       FormBox["0", TraditionalForm], {0, 0.02}}, {1, 
       FormBox["1", TraditionalForm], {0, 0.02}}}}, {{{-6, 
       FormBox[
        RowBox[{"-", "6"}], TraditionalForm], {0, 0.02}}, {-5, 
       FormBox[
        RowBox[{"-", "5"}], TraditionalForm], {0, 0.02}}, {-4, 
       FormBox[
        RowBox[{"-", "4"}], TraditionalForm], {0, 0.02}}, {-3, 
       FormBox[
        RowBox[{"-", "3"}], TraditionalForm], {0, 0.02}}, {-2, 
       FormBox[
        RowBox[{"-", "2"}], TraditionalForm], {0, 0.02}}, {-1, 
       FormBox[
        RowBox[{"-", "1"}], TraditionalForm], {0, 0.02}}, {0, 
       FormBox["0", TraditionalForm], {0, 0.02}}, {1, 
       FormBox["1", TraditionalForm], {0, 0.02}}}, {{-6, 
       FormBox[
        RowBox[{"-", "6"}], TraditionalForm], {0, 0.02}}, {-5, 
       FormBox[
        RowBox[{"-", "5"}], TraditionalForm], {0, 0.02}}, {-4, 
       FormBox[
        RowBox[{"-", "4"}], TraditionalForm], {0, 0.02}}, {-3, 
       FormBox[
        RowBox[{"-", "3"}], TraditionalForm], {0, 0.02}}, {-2, 
       FormBox[
        RowBox[{"-", "2"}], TraditionalForm], {0, 0.02}}, {-1, 
       FormBox[
        RowBox[{"-", "1"}], TraditionalForm], {0, 0.02}}, {0, 
       FormBox["0", TraditionalForm], {0, 0.02}}, {1, 
       FormBox["1", TraditionalForm], {0, 0.02}}}}},
  GridLines->{None, None},
  GridLinesStyle->Directive[
    GrayLevel[0.5, 0.4]],
  ImageSize->{{252.}, {252.}},
  Method->{
   "OptimizePlotMarkers" -> True, "OptimizePlotMarkers" -> True, 
    "CoordinatesToolOptions" -> {"DisplayFunction" -> ({
        Identity[
         Part[#, 1]], 
        Identity[
         Part[#, 2]]}& ), "CopiedValueFunction" -> ({
        Identity[
         Part[#, 1]], 
        Identity[
         Part[#, 2]]}& )}},
  PlotRange->{{-6.6, 1.35}, {-6.6, 1.35}},
  PlotRangeClipping->True,
  PlotRangePadding->{{0, 0}, {0, 0}},
  Prolog->{
    AbsoluteThickness[1], 
    GrayLevel[0], 
    LineBox[{{-6.6, -6.6}, {1.35, 1.35}}]},
  Ticks->{Automatic, Automatic}]], "Output",
 CellChangeTimes->{
  3.8188060234315033`*^9, 3.8188060593965793`*^9, 3.818844681281502*^9, {
   3.818846018234563*^9, 3.8188460222753057`*^9}, 3.8188542241005735`*^9, 
   3.820830520296119*^9, 3.8208306506206594`*^9, 3.8208307525593147`*^9, 
   3.828172256349489*^9, 3.8292422496436443`*^9, 3.8292423546585712`*^9},
 CellLabel->"Out[760]=",ImageCache->GraphicsData["CompressedBitmap", "\<\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\
\>", "ImageResolution" -> \
72.],ExpressionUUID->"d7cd4742-71e4-4f2f-ab23-500c2546483a"]
}, Open  ]],

Cell[BoxData[
 RowBox[{
  RowBox[{"Export", "[", 
   RowBox[{"\"\<OS linearity.pdf\>\"", ",", "OSPLot"}], "]"}], ";"}]], "Input",
 CellChangeTimes->{{3.8208307085660515`*^9, 3.820830788862296*^9}, {
  3.8208308273827257`*^9, 3.8208308277747874`*^9}, {3.8281722170964108`*^9, 
  3.8281722197016068`*^9}, {3.8292423117071843`*^9, 3.829242313768632*^9}},
 CellLabel->
  "In[761]:=",ExpressionUUID->"5db54a54-6f25-4173-a6b8-5e0e62e492da"],

Cell[BoxData[
 RowBox[{
  RowBox[{"AllRSquared", "=", 
   RowBox[{"Table", "[", 
    RowBox[{
     RowBox[{
      RowBox[{"LinearModelFit", "[", 
       RowBox[{
        RowBox[{
        "AlphaAdjustedLines", "\[LeftDoubleBracket]", "i", 
         "\[RightDoubleBracket]"}], ",", "X", ",", "X"}], "]"}], "[", 
      "\"\<RSquared\>\"", "]"}], ",", 
     RowBox[{"{", 
      RowBox[{"i", ",", "1", ",", 
       RowBox[{"Length", "[", "AlphaAdjustedLines", "]"}]}], "}"}]}], "]"}]}],
   ";"}]], "Input",
 CellChangeTimes->{{3.818799077147472*^9, 3.818799115362962*^9}},
 CellLabel->
  "In[762]:=",ExpressionUUID->"1d18ae0c-0166-41ea-8bae-ab2b02d351bc"],

Cell[CellGroupData[{

Cell[BoxData[
 RowBox[{"Median", "[", "AllRSquared", "]"}]], "Input",
 CellChangeTimes->{{3.818799123387545*^9, 3.8187991295859733`*^9}},
 CellLabel->
  "In[763]:=",ExpressionUUID->"673650e9-fd98-4e8d-80d8-3733fb828f94"],

Cell[BoxData["0.9805239373451947`"], "Output",
 CellChangeTimes->{3.818799129916378*^9, 3.8188460950524254`*^9, 
  3.818854224988693*^9, 3.8208305220224457`*^9, 3.8281722567194796`*^9, 
  3.829242249974487*^9, 3.82924235740164*^9},
 CellLabel->
  "Out[763]=",ExpressionUUID->"bac0a479-2562-4683-8981-00ce62121567"]
}, Open  ]],

Cell[CellGroupData[{

Cell[BoxData[{
 RowBox[{
  RowBox[{"incheswide", "=", "3"}], ";"}], "\[IndentingNewLine]", 
 RowBox[{
  RowBox[{"chartcolor", "=", 
   RowBox[{"RGBColor", "[", 
    RowBox[{"0.7", ",", "0", ",", "0.5"}], "]"}]}], 
  ";"}], "\[IndentingNewLine]", 
 RowBox[{
  RowBox[{
   RowBox[{"binwidth", "=", "2.5"}], ";"}], 
  "\[IndentingNewLine]"}], "\[IndentingNewLine]", 
 RowBox[{"Histogram", "[", "\[IndentingNewLine]", 
  RowBox[{"(*", "data", "*)"}], 
  RowBox[{"AllRSquared", ",", "\[IndentingNewLine]", 
   RowBox[{"(*", "bins", "*)"}], 
   RowBox[{"{", 
    RowBox[{"0", ",", 
     RowBox[{"100", "/", "100"}], ",", 
     RowBox[{"binwidth", "/", "100"}]}], "}"}], ",", "\[IndentingNewLine]", 
   RowBox[{"(*", " ", "metric", " ", "*)"}], "\"\<Count\>\"", ",", 
   "\[IndentingNewLine]", 
   RowBox[{"PlotRange", "\[Rule]", 
    RowBox[{"{", 
     RowBox[{
      RowBox[{"{", 
       RowBox[{"0", ",", "1"}], "}"}], ",", 
      RowBox[{"{", 
       RowBox[{"0", ",", "All"}], "}"}]}], "}"}]}], ",", 
   "\[IndentingNewLine]", 
   RowBox[{"PlotRangePadding", "\[Rule]", "None"}], ",", 
   "\[IndentingNewLine]", 
   RowBox[{"FrameStyle", "\[Rule]", 
    RowBox[{"Directive", "[", 
     RowBox[{
      RowBox[{"Thickness", "[", "Medium", "]"}], ",", "Black"}], "]"}]}], ",",
    "\[IndentingNewLine]", 
   RowBox[{"Axes", "\[Rule]", "False"}], ",", "\[IndentingNewLine]", 
   RowBox[{"BaseStyle", "\[Rule]", 
    RowBox[{"{", 
     RowBox[{
      RowBox[{"FontFamily", "\[Rule]", "\"\<Arial\>\""}], ",", 
      RowBox[{"FontSize", "\[Rule]", "9"}]}], "}"}]}], ",", 
   "\[IndentingNewLine]", 
   RowBox[{"Frame", "\[Rule]", 
    RowBox[{"{", 
     RowBox[{
      RowBox[{"{", 
       RowBox[{"True", ",", "False"}], "}"}], ",", 
      RowBox[{"{", 
       RowBox[{"True", ",", "False"}], "}"}]}], "}"}]}], ",", 
   "\[IndentingNewLine]", 
   RowBox[{"FrameTicks", "\[Rule]", 
    RowBox[{"{", "\[IndentingNewLine]", 
     RowBox[{
      RowBox[{"Join", "[", "\[IndentingNewLine]", 
       RowBox[{
        RowBox[{"Table", "[", 
         RowBox[{
          RowBox[{"{", 
           RowBox[{"i", ",", "i", ",", 
            RowBox[{"{", 
             RowBox[{"0", ",", "0.025"}], "}"}]}], "}"}], ",", 
          RowBox[{"{", 
           RowBox[{"i", ",", "0", ",", 
            RowBox[{"100", "/", "100"}], ",", 
            RowBox[{"20", "/", "100."}]}], "}"}]}], "]"}], ",", 
        "\[IndentingNewLine]", 
        RowBox[{"Table", "[", 
         RowBox[{
          RowBox[{"{", 
           RowBox[{"i", ",", ",", 
            RowBox[{"{", 
             RowBox[{"0", ",", "0.01"}], "}"}]}], "}"}], ",", 
          RowBox[{"{", 
           RowBox[{"i", ",", "0", ",", 
            RowBox[{"100", "/", "100"}], ",", 
            RowBox[{"5", "/", "100."}]}], "}"}]}], "]"}]}], 
       "\[IndentingNewLine]", "]"}], ",", 
      RowBox[{"Table", "[", 
       RowBox[{
        RowBox[{"{", 
         RowBox[{"i", ",", "i", ",", 
          RowBox[{"{", 
           RowBox[{"0", ",", "0.02"}], "}"}]}], "}"}], ",", 
        RowBox[{"{", 
         RowBox[{"i", ",", "0", ",", "200", ",", "20"}], "}"}]}], "]"}]}], 
     "}"}]}], ",", "\[IndentingNewLine]", 
   RowBox[{"AspectRatio", "\[Rule]", 
    RowBox[{"2", "/", "3"}]}], ",", "\[IndentingNewLine]", 
   RowBox[{"ImageSize", "\[Rule]", 
    RowBox[{"{", 
     RowBox[{
      RowBox[{"{", 
       RowBox[{"72", "*", "incheswide"}], "}"}], ",", 
      RowBox[{"{", 
       RowBox[{"72", "*", "incheswide"}], "}"}]}], "}"}]}], ",", 
   "\[IndentingNewLine]", 
   RowBox[{"ChartStyle", "\[Rule]", 
    RowBox[{"Directive", "[", 
     RowBox[{
      RowBox[{"EdgeForm", "[", "None", "]"}], ",", "chartcolor"}], "]"}]}], 
   ",", "\[IndentingNewLine]", 
   RowBox[{"FrameLabel", "\[Rule]", 
    RowBox[{"{", 
     RowBox[{
     "\"\<\!\(\*SuperscriptBox[\(R\), \(2\)]\)\>\"", ",", 
      "\"\<Number of OS distributions\>\""}], "}"}]}]}], 
  "\[IndentingNewLine]", "\[IndentingNewLine]", "]"}]}], "Input",
 CellChangeTimes->{{3.8188041569940853`*^9, 3.8188042496035523`*^9}},
 CellLabel->
  "In[764]:=",ExpressionUUID->"2d9d8e9b-b423-40f3-8f5b-9a17059fe837"],

Cell[BoxData[
 GraphicsBox[{
   {RGBColor[0.7, 0, 0.5], EdgeForm[None], {}, 
    {RGBColor[0.7, 0, 0.5], EdgeForm[None], 
     RectangleBox[{0.8500000000000001, 0}, {0.875, 2.},
      RoundingRadius->0], RectangleBox[{0.875, 0}, {0.9, 2.},
      RoundingRadius->0], RectangleBox[{0.9, 0}, {0.925, 3.},
      RoundingRadius->0], RectangleBox[{0.925, 0}, {0.9500000000000001, 12.},
      RoundingRadius->0], RectangleBox[{0.9500000000000001, 0}, {0.9750000000000001, 74.},
      RoundingRadius->0], RectangleBox[{0.9750000000000001, 0}, {1., 144.},
      RoundingRadius->0]}, {}, {}}, {{}, {}, {}, {}, {}, {}}},
  AspectRatio->NCache[
    Rational[2, 3], 0.6666666666666666],
  Axes->{False, False},
  AxesLabel->{None, None},
  AxesOrigin->{-0.02, 0},
  BaseStyle->{FontFamily -> "Arial", FontSize -> 9},
  Frame->{{True, False}, {True, False}},
  FrameLabel->{{
     FormBox["\"Number of OS distributions\"", TraditionalForm], None}, {
     FormBox[
     "\"\\!\\(\\*SuperscriptBox[\\(R\\), \\(2\\)]\\)\"", TraditionalForm], 
     None}},
  FrameStyle->Directive[
    Thickness[Medium], 
    GrayLevel[0]],
  FrameTicks->{{{{0, 
       FormBox["0", TraditionalForm], {0, 0.02}}, {20, 
       FormBox["20", TraditionalForm], {0, 0.02}}, {40, 
       FormBox["40", TraditionalForm], {0, 0.02}}, {60, 
       FormBox["60", TraditionalForm], {0, 0.02}}, {80, 
       FormBox["80", TraditionalForm], {0, 0.02}}, {100, 
       FormBox["100", TraditionalForm], {0, 0.02}}, {120, 
       FormBox["120", TraditionalForm], {0, 0.02}}, {140, 
       FormBox["140", TraditionalForm], {0, 0.02}}, {160, 
       FormBox["160", TraditionalForm], {0, 0.02}}, {180, 
       FormBox["180", TraditionalForm], {0, 0.02}}, {200, 
       FormBox["200", TraditionalForm], {0, 0.02}}}, {{0, 
       FormBox["0", TraditionalForm], {0, 0.02}}, {20, 
       FormBox["20", TraditionalForm], {0, 0.02}}, {40, 
       FormBox["40", TraditionalForm], {0, 0.02}}, {60, 
       FormBox["60", TraditionalForm], {0, 0.02}}, {80, 
       FormBox["80", TraditionalForm], {0, 0.02}}, {100, 
       FormBox["100", TraditionalForm], {0, 0.02}}, {120, 
       FormBox["120", TraditionalForm], {0, 0.02}}, {140, 
       FormBox["140", TraditionalForm], {0, 0.02}}, {160, 
       FormBox["160", TraditionalForm], {0, 0.02}}, {180, 
       FormBox["180", TraditionalForm], {0, 0.02}}, {200, 
       FormBox["200", TraditionalForm], {0, 0.02}}}}, {{{0., 
       FormBox["0.`", TraditionalForm], {0, 0.025}}, {0.2, 
       FormBox["0.2`", TraditionalForm], {0, 0.025}}, {0.4, 
       FormBox["0.4`", TraditionalForm], {0, 0.025}}, {0.6000000000000001, 
       FormBox["0.6000000000000001`", TraditionalForm], {0, 0.025}}, {0.8, 
       FormBox["0.8`", TraditionalForm], {0, 0.025}}, {1., 
       FormBox["1.`", TraditionalForm], {0, 0.025}}, {0., "", {0, 0.01}}, {
      0.05, "", {0, 0.01}}, {0.1, "", {0, 0.01}}, {
      0.15000000000000002`, "", {0, 0.01}}, {0.2, "", {0, 0.01}}, {
      0.25, "", {0, 0.01}}, {0.30000000000000004`, "", {0, 0.01}}, {
      0.35000000000000003`, "", {0, 0.01}}, {0.4, "", {0, 0.01}}, {
      0.45, "", {0, 0.01}}, {0.5, "", {0, 0.01}}, {0.55, "", {0, 0.01}}, {
      0.6000000000000001, "", {0, 0.01}}, {0.65, "", {0, 0.01}}, {
      0.7000000000000001, "", {0, 0.01}}, {0.75, "", {0, 0.01}}, {
      0.8, "", {0, 0.01}}, {0.8500000000000001, "", {0, 0.01}}, {
      0.9, "", {0, 0.01}}, {0.9500000000000001, "", {0, 0.01}}, {
      1., "", {0, 0.01}}}, {{0., 
       FormBox["0.`", TraditionalForm], {0, 0.025}}, {0.2, 
       FormBox["0.2`", TraditionalForm], {0, 0.025}}, {0.4, 
       FormBox["0.4`", TraditionalForm], {0, 0.025}}, {0.6000000000000001, 
       FormBox["0.6000000000000001`", TraditionalForm], {0, 0.025}}, {0.8, 
       FormBox["0.8`", TraditionalForm], {0, 0.025}}, {1., 
       FormBox["1.`", TraditionalForm], {0, 0.025}}, {0., "", {0, 0.01}}, {
      0.05, "", {0, 0.01}}, {0.1, "", {0, 0.01}}, {
      0.15000000000000002`, "", {0, 0.01}}, {0.2, "", {0, 0.01}}, {
      0.25, "", {0, 0.01}}, {0.30000000000000004`, "", {0, 0.01}}, {
      0.35000000000000003`, "", {0, 0.01}}, {0.4, "", {0, 0.01}}, {
      0.45, "", {0, 0.01}}, {0.5, "", {0, 0.01}}, {0.55, "", {0, 0.01}}, {
      0.6000000000000001, "", {0, 0.01}}, {0.65, "", {0, 0.01}}, {
      0.7000000000000001, "", {0, 0.01}}, {0.75, "", {0, 0.01}}, {
      0.8, "", {0, 0.01}}, {0.8500000000000001, "", {0, 0.01}}, {
      0.9, "", {0, 0.01}}, {0.9500000000000001, "", {0, 0.01}}, {
      1., "", {0, 0.01}}}}},
  GridLines->{None, None},
  GridLinesStyle->Directive[
    GrayLevel[0.5, 0.4]],
  ImageSize->{{216}, {216}},
  PlotRange->{{0, 1}, {0, All}},
  PlotRangePadding->{{None, None}, {None, None}},
  Ticks->{Automatic, Automatic}]], "Output",
 CellChangeTimes->{{3.8188041823104906`*^9, 3.818804250241846*^9}, 
   3.818846099561284*^9, 3.8188542251353016`*^9, 3.820830522237055*^9, 
   3.8281722568042526`*^9, 3.829242250023356*^9, 3.829242357525309*^9},
 CellLabel->
  "Out[767]=",ExpressionUUID->"c64edc80-d50a-4d1b-8644-4fbd5324b320"]
}, Open  ]],

Cell[BoxData[
 RowBox[{
  RowBox[{"Export", "[", 
   RowBox[{
    RowBox[{
     RowBox[{"NotebookDirectory", "[", "]"}], "<>", "\"\<OS R2.pdf\>\""}], 
    ",", "%", ",", "\"\<PDF\>\""}], "]"}], ";"}]], "Input",
 CellChangeTimes->{
  3.818846119862259*^9, {3.818846423204911*^9, 3.8188464251487103`*^9}, {
   3.8208304471042414`*^9, 3.8208304493903265`*^9}, {3.8292417785285563`*^9, 
   3.8292417795537486`*^9}, 3.829242302950426*^9},
 CellLabel->
  "In[768]:=",ExpressionUUID->"439341e9-f11f-4b74-96dd-32cedfa6be57"]
},
WindowSize->{1920, 1117},
WindowMargins->{{-8, Automatic}, {Automatic, -8}},
FrontEndVersion->"12.1 for Microsoft Windows (64-bit) (June 19, 2020)",
StyleDefinitions->"Default.nb",
ExpressionUUID->"c64b286c-9732-489e-a61c-5bfd05ad8737"
]
(* End of Notebook Content *)

(* Internal cache information *)
(*CellTagsOutline
CellTagsIndex->{}
*)
(*CellTagsIndex
CellTagsIndex->{}
*)
(*NotebookFileOutline
Notebook[{
Cell[558, 20, 1092, 23, 86, "Input",ExpressionUUID->"32fa5264-3ae3-4c1d-b976-16492d7fc653"],
Cell[1653, 45, 1135, 28, 67, "Input",ExpressionUUID->"3dac4617-2606-4e54-a200-ac4df647e596"],
Cell[CellGroupData[{
Cell[2813, 77, 3522, 100, 238, "Input",ExpressionUUID->"fcadc767-d03b-4d03-8cb0-87dfa6971d56"],
Cell[6338, 179, 833, 13, 32, "Output",ExpressionUUID->"e37657de-2f6a-4220-9552-4af5c9fb4dc4"],
Cell[7174, 194, 835, 13, 32, "Output",ExpressionUUID->"03ae91dd-0685-4790-82d0-8b543837470b"]
}, Open  ]],
Cell[8024, 210, 4141, 105, 276, "Input",ExpressionUUID->"6d6e9fd4-013c-44f1-bcb5-704db94955d7"],
Cell[12168, 317, 907, 22, 181, "Input",ExpressionUUID->"b7f2368e-715f-4a4d-bda3-6135dccd5bda"],
Cell[13078, 341, 23462, 563, 1549, "Input",ExpressionUUID->"98a8ac09-b76e-41d7-a561-19b89553fd09"],
Cell[36543, 906, 676, 20, 28, "Input",ExpressionUUID->"6a76081e-b7c1-4e39-b117-c0dfdaab31b4"],
Cell[37222, 928, 577, 16, 28, "Input",ExpressionUUID->"1defc243-d20b-4619-a0d8-d14f2d29dece"],
Cell[37802, 946, 1179, 32, 48, "Input",ExpressionUUID->"cfa82502-a8a6-49e6-9f85-e4ddebe6a331"],
Cell[38984, 980, 1719, 47, 48, "Input",ExpressionUUID->"2852968c-1303-45da-890c-43d1909d6207"],
Cell[40706, 1029, 1047, 30, 28, "Input",ExpressionUUID->"6e61730e-5fdf-4cc1-9602-2529d628d6ae"],
Cell[41756, 1061, 892, 22, 28, "Input",ExpressionUUID->"9dd465e3-c64a-4da6-8c57-8156b5ec3832"],
Cell[42651, 1085, 879, 23, 28, "Input",ExpressionUUID->"1dc12944-672d-4c85-93a7-93359001e3fe"],
Cell[CellGroupData[{
Cell[43555, 1112, 540, 10, 67, "Input",ExpressionUUID->"a76a9f4d-ce87-4c45-8a66-0cfd9b8707b7"],
Cell[44098, 1124, 327, 6, 32, "Output",ExpressionUUID->"e83d51a3-dfc6-4eb5-a252-54b05fc24d9a"],
Cell[44428, 1132, 311, 5, 32, "Output",ExpressionUUID->"e92326f9-726a-45e8-a4ee-2581e25a2649"]
}, Open  ]],
Cell[CellGroupData[{
Cell[44776, 1142, 284, 6, 28, "Input",ExpressionUUID->"7ea3e086-1369-4c5b-b97f-8abbff2609e2"],
Cell[45063, 1150, 279, 5, 32, "Output",ExpressionUUID->"af18f1d4-59ac-430b-b268-f94d1a077fb7"]
}, Open  ]],
Cell[CellGroupData[{
Cell[45379, 1160, 340, 7, 48, "Input",ExpressionUUID->"3f047035-0475-4813-a5ad-562dcc3b34d6"],
Cell[45722, 1169, 323, 6, 32, "Output",ExpressionUUID->"2c8d2975-04f7-4ac5-887e-0d637ad6d0b2"],
Cell[46048, 1177, 305, 5, 32, "Output",ExpressionUUID->"e0947a15-171a-4890-8c6e-b6d3702a25f9"]
}, Open  ]],
Cell[CellGroupData[{
Cell[46390, 1187, 4053, 104, 105, "Input",ExpressionUUID->"1bd028a7-8c51-4598-9acd-4863b3f71ed9"],
Cell[50446, 1293, 709933, 12280, 214, 706959, 12231, "CachedBoxData", "BoxData", "Output",ExpressionUUID->"d7cd4742-71e4-4f2f-ab23-500c2546483a"]
}, Open  ]],
Cell[760394, 13576, 434, 8, 28, "Input",ExpressionUUID->"5db54a54-6f25-4173-a6b8-5e0e62e492da"],
Cell[760831, 13586, 650, 18, 28, "Input",ExpressionUUID->"1d18ae0c-0166-41ea-8bae-ab2b02d351bc"],
Cell[CellGroupData[{
Cell[761506, 13608, 220, 4, 28, "Input",ExpressionUUID->"673650e9-fd98-4e8d-80d8-3733fb828f94"],
Cell[761729, 13614, 314, 5, 32, "Output",ExpressionUUID->"bac0a479-2562-4683-8981-00ce62121567"]
}, Open  ]],
Cell[CellGroupData[{
Cell[762080, 13624, 4098, 111, 499, "Input",ExpressionUUID->"2d9d8e9b-b423-40f3-8f5b-9a17059fe837"],
Cell[766181, 13737, 5020, 92, 175, "Output",ExpressionUUID->"c64edc80-d50a-4d1b-8644-4fbd5324b320"]
}, Open  ]],
Cell[771216, 13832, 516, 12, 28, "Input",ExpressionUUID->"439341e9-f11f-4b74-96dd-32cedfa6be57"]
}
]
*)
```
