## Supplementary data files for "Cancer patient survival can be accurately parameterized, revealing time-dependent therapeutic effects and doubling the precision of small trials": Linear fit surrogate survival_Weibull.nb (part 2 of 2)

```
EmztRFRyoauQ1Y7GrA/13qrsQvQg4uOHNp2oJWIMF+zPQ9S5l8zUGR6qsxEO
FP+lB23rofY1lPORyHaxvp3ShybdVsKHcgWIKrmhy9UbQLjaVG7v1mE0SVIP
FJV/QP8FIu2+Fw==
       "]],
      FontFamily->"Arial",
      FontSize->9]}, 
    {Hue[0.9954987418406618, 0.9501658413209815, 0.7534101707819518], 
     AbsolutePointSize[1], AbsoluteThickness[0.5], Opacity[0.3], 
     StyleBox[LineBox[CompressedData["
1:eJxlzns81Pkex/GfO4OyNkWlLU5bmlOP6bJkU9/C5ppQe/Io7LiU5BJnH4UK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       "]],
      FontFamily->"Arial",
      FontSize->9]}, 
    {Hue[0.548127862981858, 0.6359572060300273, 0.6973671090322623], 
     AbsolutePointSize[1], AbsoluteThickness[0.5], Opacity[0.3], 
     StyleBox[LineBox[CompressedData["
1:eJzdzGk41HsfBvAhS8mhleKQJeJkz4kn5aca0WlEk9MZlQ6yDSoqJW0oUsQU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       "]],
      FontFamily->"Arial",
      FontSize->9]}, 
    {Hue[0.6463720462577371, 0.7269080367757076, 0.9700606150654644], 
     AbsolutePointSize[1], AbsoluteThickness[0.5], Opacity[0.3], 
     StyleBox[LineBox[CompressedData["
1:eJzFzWs4FPgeB3CXscu23aydWtuWzNKklVZsTPQflxSr0mS22pWdLYQtiyVy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       "]],
      FontFamily->"Arial",
      FontSize->9]}, 
    {Hue[0.804631747082708, 0.8079846434506421, 0.7374438215987911], 
     AbsolutePointSize[1], AbsoluteThickness[0.5], Opacity[0.3], 
     StyleBox[LineBox[CompressedData["
1:eJxTTMoPSmViYGCQA2IQzeYRraKt/Hv/sy3c8348YTogcenBWgWvb/udSjeE
Ni/6uf/StL33Zokh+NYPrXumOX3dfz1LO4I/7dt+OQf+bb3Lv+xfc/zF4vl7
Pu4X2qDPe282gl8z+b7gH68v+7f+aShRuPZ+P3urMv/q35/3G/sdjv644M3+
eYxqumUfPu/fH5jh4Sr7fP+Xj1nlJo4IftiZabm1op/2r2LzdtBY/2T/t10m
V5fyv9hfWVO+eEHWo/0JCgoBu+zv7990dOOZBaIP9neE9c06EHV7v7J/kH3W
4dv7LSp6N23ru7Lfw/BZafjE6/slTu9KmXz7xP65fxOF73Zd3j9h3u11Yib7
9t++df/nPr/z+x+0v2H97r59/5/mcw837zu+vyExs+P9lY37N7wvu8wQcWC/
Arfgv+fn1uxvutnQekR60/6GPXlVsz8t3i9bOSlyom3vfoeGmWdWFS7cH7T6
s0Ssx057h2+qNeYT5sP5AnPX94Vk77Df2zVrxoz/h+0v9NgKTvA7Ze/2t1hc
u/aMfUP5sfDW5FP20/qVLm2JvW6/gbeYYYLTNTj/h/DJR48u3bOXOfosPb7m
jv2Kj9xCujaP7CWsQn9tV3lon/J0Xc+EO0/tc0Jj/O8uf2IPAO/wDbQ=
       "]],
      FontFamily->"Arial",
      FontSize->9]}, 
    {Hue[0.8864745161234979, 0.5435163516160699, 0.8454999203589332], 
     AbsolutePointSize[1], AbsoluteThickness[0.5], Opacity[0.3], 
     StyleBox[LineBox[CompressedData["
1:eJxTTMoPSmViYGCQA2IQzSxtY/mK78d+l5YLviJyDAcI8UMeXF/G/egbnC/m
JbX06Mmv+8VEDNRd5n3ZT4i/7NXCZ8vnIfhsJeuU/hZ/3d90bYs957IP+//N
Pfdyd/onON9FhnGjwcb3+23qP1xqb3+1/9TDVSxTA97A+Uv2Keh1/3yxP8Lc
6sWv4uf7pQqDLBpiX+zXZliZtrfjyf4Z4pd/xh95vr9y/aqZd/Y93N/Vb3e6
IeD5/k3iR8IVFe/t1+iaJ6Qr/ny/mW/OyWsfb+y/trxCdNrxZ/tNdi5+av78
8v5dc3e0btB6tr8s2vUEw+ez+9keMe++5vJ0P8ePHLmfTkf2y6xLctu+88n+
Ctvf/xct3WCPzj917rvmur+P4PwTGsaXVkY92K+lVdKq/vCgvUrp6g0tFlf3
X7wl8k2577S9gNhprx1nT+5X2/VDd9WZ6/YOccZPdKtWwflz3mVv0Vp7xT5S
RyTKTeKuvdLbU3696U/tM860Pnod/tB+XY1S1uXQt/bxm+wOnYt8Yg8AGaEE
LA==
       "]],
      FontFamily->"Arial",
      FontSize->9]}, 
    {Hue[0.9644209943079918, 0.6543338216040733, 0.702346887713214], 
     AbsolutePointSize[1], AbsoluteThickness[0.5], Opacity[0.3], 
     StyleBox[LineBox[CompressedData["
1:eJxTTMoPSmViYGCQBWIQ/ShPwLK24NP+p0cSLOs6/u23Kzh11tzu4/4itxy7
gwE/9ueINPNFmH/Yr8E98d9O3/cY/JRdM8OdFRH8vsOf3vtwf9hv9WSNhMz6
F/tT7mTwWGS+h/NLBC4a5+1/t/+W0aq4L12P99ecm3q0eBWCv3qRmfberqf7
5ad+eTsp4OH+lHrPD0prbu23kDTJWNlwbz+P8tTMF2rX9+tWhf59VHxr/4NY
65V/nl3d78+v+OIT4+X9Ls9jbtssRvBXeO7uNFx7Zf/vmgRbGf7z+2NmXTu4
9sLl/UejUqcGhJ/Yf0XyEOO7JZf3yxyYv63//Lb9Gr2m66MVLsH5P5SV/jRc
Ob9/y9e9/jtiluxXSOUO2cW1ev9SA555f7422TfMzDk3cckB+0i9NX/ePlxr
H+Bg8PG71RH7t7Yc0wyX7LZnSH5dcr7wiH3+6saLBX9O2W9oeDrhpOhRON/h
lOIM9fdH7SX3ieQX/btgr8DxxO9+03F7UWUO9u5dV+zPvDt+Vkjrqv20nVyz
NS7esJ+Qej7E3vOufbfu1E22FXftJ6SsnfDg5SP7FulVN5snPLQHAMYWABc=

       "]],
      FontFamily->"Arial",
      FontSize->9]}, 
    {Hue[0.91621808007295, 0.564075224486937, 0.7716001856330383], 
     AbsolutePointSize[1], AbsoluteThickness[0.5], Opacity[0.3], 
     StyleBox[LineBox[CompressedData["
1:eJxTTMoPSmViYGCQB2IQ7ZEdsevywq/73SdULb2oxnCgSX1BrK7Op/1f1kZU
e538ub/S+Pbyz8wf9z/Wuzap/uXX/VtTLy5v2/Vhv15v49mZLz/s37hv0yqV
DQj+rzVTuAwzPuxXDilqs9N4tz+bK7BO1Ovd/oCc5Xsn/H+1/8B8vZW7Vz3b
r166XTDf9MX+A2LMtVy29/fHJwsJOM96un9CJWP4tau39j/ZvbV8idXj/S3u
rR7/Am7ttxL1tPvJ+XB/TLyz1E++W/ulgm9fuapya/+cN8dD1eRvwvlLZqt4
nzS6sT9hguW2t/8u7b8jZtdcLovgRzS1KSrOu75f0k7wxCyn8/s7ds9hPWJy
ff/eI/ozROMP7V+xvOpkkP81OF9j57TDPLlX9wff5f/VfGP5/oB8JePmwCtw
/o8Fa/8tMb+wf1L89uvJzKH2DL/WO6Y827rfdGfyYSOtlfYKvzn0dq1eYJ/m
8D35+tsd9g7fVadnsG+0F9Fc/cNrzyH7CeuPRz1h3Wn/4szVfd1aJ+053jcE
/eg5Y9/5b2rHh6vn7f+8kQ2s/HHV/pLu5JavOZftRcIf7Lhodt1+IpNyu6r+
dfsSts8JEpOu23Navrf5zPLAvuYt8/09NxD8ql12BU8XP7LncHyytOz5I3sA
GAQQ0Q==
       "]],
      FontFamily->"Arial",
      FontSize->9]}, 
    {Hue[0.07590738287161769, 0.9785690009120908, 0.8938544773594925], 
     AbsolutePointSize[1], AbsoluteThickness[0.5], Opacity[0.3], 
     StyleBox[LineBox[CompressedData["
1:eJy1yXs41PkCx/EZwzDILZcOFWJqWa2iVpctkhQ5IktGchnRRZRblkY0g87Z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       "]],
      FontFamily->"Arial",
      FontSize->9]}, 
    {Hue[0.1528714868707992, 0.6727223809240297, 0.7571133650616664], 
     AbsolutePointSize[1], AbsoluteThickness[0.5], Opacity[0.3], 
     StyleBox[LineBox[CompressedData["
1:eJyl0Hk4FfgawPGz2OOcslWqqUwmS7KlZZAYHUuiQtYkWU6MrTKdkDSmdU5S
lEiubEVjiyTd6f0VlSwpTSc1sg032c9xFsdxjuv+cf3mec4fPfe5f7zP+3z+
et/nuzowak8wiUAg9M3Nf/a1OxGxrqbqaN1ga7ytshYi1zH0Nhqoo3NZ7Nc/
1mkgtkt3Rcyo2rw9D3fqP9y9CDXRK9jnrqujejqBOxxMRQvLjzIkNWqo+wBd
p1OWiiJkn3TdlagivkNepd4GCgptS77wLFAVvVJ42/WSqYKChpp/eyBcKGVW
vMZts3PY+fZq1NxkFZTjxPL076ZKOWdHYEj3QeyMjlXXR14oI089/aZ+Byry
bLVODNmjjCyaNsoZbKGg5F+Xbjrmgr3QMqzrvJMy0kpTtdzsqILeHSR8sTHC
/ixeXO+hrox+rBmlux1WRiXsPHmbM0rzPjLy17OIjYqo2cBENoOijPawvIqf
mikiz4klq93ESlLWVdMpMFyNfTTZ2rbkiQLKPdafWV6shErl2m33HVNAxvc4
tV+QopSZxuKw2YPYS6Y+ybzepYAmln4/PWuqiJRWaL8nm2JP5k0f+01NAXlc
HvlxcZkCKjRufOC7CLt9LaV8VCKPKJa8zuJIBZT0DZMzPiaP+vW7Au148mjq
Y9QllURsgfK3+ovU5BHRJ3DZsh3S3kp68PEFCVsj1DL6Hxw5pD692eB6qZyU
7+guXf6qETutZfhpSYgcqkszP5oeL4dOU/9spxrJof7z2pWMx7JftVxZ0uaE
Vdgb+veLSapyyE/nUe/bYFmUvXJKQTdddt5Wl2uHrq2QRQ604h8MP8tIediO
Gidehn2pwdg3SEsW2Yok189HSXvBjuwwKyp2T6fdl6FsGSS5rH1R3VEGkaus
aAXfyyC/ev8i+yjy/+0EgZ//JiPs2sCsio/fyqBSS1UvfiPpf/bZyB3XDjeS
51016HSIE01GYueQrrowaQ9o59sVRWFvPf3awyeSjNT63um5L5T2rr7iu87B
2PVp1al8eTLS9PC6IeYQkfWEbpmwhoR8lxR0+j4kIpX97n5N97HTTgVvulFN
QoJcY++MYGkr5Mv56N7FfmOz731KJgkF8wm3vZyIKPaEUoFFKgm1+mwmRhgR
0e3fPxNUL5HQvde30s5ME9AJXoXt5BnsiYE2+cZIErK/8LDjbA8BrWleQn/r
T0IahDpSWCkBNa/Z5aTrjS1i9BmeciMhcbR7YVg8Af3yu75K107szFeX+rY6
kJB+vPmlBCcCqumKObPSHnvYMncPgTbXdXn6SjFJ2nqtF5z1t2InV41ef7OM
hFYKpuLM38+C6DeHtHMEEiog2YQO3pmF/oY3S4/MEpFDdavW3Z2zkPg4rLdH
gE17cSSyjEVEJQMy0/dXzYKJwXNXr9+JyPfQR6paowR0op2bdvwTO4NKpls/
IqKfLzW1a8RIwOUFLWWkCvvgzsc1LieIyImLFI1pEnBGJ3IorkRkOHFYk8kW
QyFEVXy7HTug4qnEzoKIRBX5V4JzxFBypVSPvQI7wrvSTZ5IRD767cJSZzHw
6vs04wWEeWfTyk2mRwlIc4NnuEfpzFctWKMZYn0S+wq3aMJUk4AkehXrEvbP
QMGKaXaZCvbF4ybTZrIEZMhYsKVHdQb8714QT8x1/q+LrH+wXVw0C13HOStM
8kRSXu9VcOvGVewy3Ywh49Oz4KIUxR6gft2RZPMXblzJvLMibVMO0SWwJ+Kj
Wu6p6a866PEJK11vbO6W8DCeowS2Zd5W8BQIv+o/WhU/16pgEwrIfb7tYqAP
B/rfrBICIzWguage+3XZdsPZajGsRrXlzdFC2Ou+fDyoCNuJdMXE67wYGvMc
bj1wFc71cf15IE4MLEsU2zA6JWWKo0R5rT+2+95F3TdsxFBXEp70PuLr9hrn
OB4yw+6gsWx/0BHDX+LgcD5V2nvrsqr0FmPXTnqfWa4oBtJl24jd7QJYvyK0
cJloZt4pS1xE343OQILVGXLoVQGkm028abmPPfPqZKbRyRkYXqagbOotgMPE
J98XxmCzygRv0rtFMLYtn+JjIYDvbq+nG+wXwaOHzrmqBAFsrstZwNyD7RfH
yOZvF0GvT7xF7DM+PO88ENlSOD1vCrn/vhJhGqgex6y97vBhUMbv/L8GhZAw
aGQV9CsfGGd1uQGfhPCXiS2Rt5sPcipmwpyL2FeWhrx13yAEvv39RwzzOXur
2bvoCaFxYbnt8x6elAM6Ph3M4UzNO4xsdZVdOQWpHZqJrAYeOH3Yp0M7PAUX
GUdfLijmgZ2NqzHfagoC1ieFn94r7W1ZxmbpZtjT/ipBFMIUZP3iecDJggcp
TUdqnN8LwCpMyWSNLA/63Cyi1rViVx+/zFStF0DvH3FOkW1c8Euv/4Ndhh03
5O46lCWANO8vQzpZXHj6+cPweCp2Q0CRfdxct95HTZyik1zYWnplb/Q7HqS7
hKXudOTCuoGefadasBsaX7CaA3lwqKywxm09F3Z9cyzIUoYHZILIt1MwCZK1
PoYg4s5bmzVwlDbJhdPPyi8PP5mEpLPa6oIP2CEpKoltiAsyLzdYJsdImyT/
vja2Fjtg+BpvS8bcX+VD7vy9k7DRYq12XCIX2L2JKqOrJyF7NvOu7U/YNQu0
wqmRXDBKvVdEG+UAc/An1pAyNiNWe8umoklYu+vjopJ2DtD0O96F50xCW8zC
869ucoDVyEkvdMTuqmCGZvA5cM1fXMWgc+but5MaDmJfF72Ol2WxocUjk8k1
4YCpcWU1te1vvukxubyRDZaE40/fitjwVK5xLbMQe5Dxib49mQ3qTe8EHc/Y
8OomeSo/FlvmHkmLQmeDptMNo6Cj0jad9Mz+czN20DfPQ9PIbFA1IfcWerKB
3tb+kj8zAcYW1gc2EaXNYhfkJd3Cft7xRFRrMwG+Wj0feN0TsO3mamaYxQSY
xSw/q5Mg7ejYVcTc8vF5T2kkFuiMjsHuq+FR4/oTwKC49K/pxW64KMnTfTcG
vb1524sDx6XsnvKsxqXyb855cgtOjQFzVX5LNmUcOrp5/Rrlo/DBKJ/S+nAM
ZipvOVf3jsBO75Y2Q7sxuLPrkazKuREwMMx1EbaMQo/PVnN/oxH4sKrylyTr
UVAf0ZKjhQ+DecjncmbZCPwbyFV/Xw==
       "]],
      FontFamily->"Arial",
      FontSize->9]}, 
    {Hue[0.8466075788647851, 0.9790546684249865, 0.8310858718510944], 
     AbsolutePointSize[1], AbsoluteThickness[0.5], Opacity[0.3], 
     StyleBox[LineBox[CompressedData["
1:eJyF0Gk81PseB/AJjaViUlkOFVKWOlFK6uCnutYm5CpaXBPpqBClYspWpxpL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       "]],
      FontFamily->"Arial",
      FontSize->9]}, 
    {Hue[0.6092382505877585, 0.9149915386802179, 0.9579296011847572], 
     AbsolutePointSize[1], AbsoluteThickness[0.5], Opacity[0.3], 
     StyleBox[LineBox[CompressedData["
1:eJyFx2k0FHofwPFBUkjyKEm2m62FLEmi/qVtUCJrmbJlKaVCdNssWZ8715IU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       "]],
      FontFamily->"Arial",
      FontSize->9]}, 
    {Hue[0.6850245596702536, 0.5307919526858933, 0.9502672184495112], 
     AbsolutePointSize[1], AbsoluteThickness[0.5], Opacity[0.3], 
     StyleBox[LineBox[CompressedData["
1:eJy1x2s0lHkcwPFBHKULui6K7CSXTJGKUn9tSA7bpKWybqsLukgkgy5aKrts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       "]],
      FontFamily->"Arial",
      FontSize->9]}, 
    {Hue[0.6578841306640006, 0.9904380234868565, 0.7825531063465776], 
     AbsolutePointSize[1], AbsoluteThickness[0.5], Opacity[0.3], 
     StyleBox[LineBox[CompressedData["
1:eJzV0Xs41PkeB/DfjGEYYjDut6JSmhIql6yUru63cusisW65jkLWuoSsrNS4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       "]],
      FontFamily->"Arial",
      FontSize->9]}, 
    {Hue[0.1042640012206899, 0.7013871616777978, 0.9359786316980669], 
     AbsolutePointSize[1], AbsoluteThickness[0.5], Opacity[0.3], 
     StyleBox[LineBox[CompressedData["
1:eJzd12k0FXgfB/C7L5R1ikp1E4rIHUVUKhJlKYaxJbKLVLasjwwqkaWbLUsS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       "]],
      FontFamily->"Arial",
      FontSize->9]}, 
    {Hue[0.7558575893814163, 0.9753978232659732, 0.6597317872254711], 
     AbsolutePointSize[1], AbsoluteThickness[0.5], Opacity[0.3], 
     StyleBox[LineBox[CompressedData["
1:eJzF0H001HkXAPDfvBmG9RaRiFoSLVZeSltaqUFYwu6ZEqWaVYplVUOGFIYe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       "]],
      FontFamily->"Arial",
      FontSize->9]}, 
    {Hue[0.44260602851400543`, 0.6672490123660118, 0.9287386238097218], 
     AbsolutePointSize[1], AbsoluteThickness[0.5], Opacity[0.3], 
     StyleBox[LineBox[CompressedData["
1:eJzVznk41fkewPGzOodjJAeDLNlajIzHkCyli6Rso1FkS+LGXCaFkMnOEGPL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       "]],
      FontFamily->"Arial",
      FontSize->9]}, 
    {Hue[0.27843827924731834`, 0.794512803403747, 0.7820456849326058], 
     AbsolutePointSize[1], AbsoluteThickness[0.5], Opacity[0.3], 
     StyleBox[LineBox[CompressedData["
1:eJylyms01Hkcx/H/jEFuIdFFDrlkKl3kVm0ZXSkMJmzpQkkJIYXUImrLonYm
lNxSVHaNo5poMfr+6mi7Ualc2ixKJsyEuf5n0Nj2if8560Gnsw8+531e53zm
7olihJAxDEv5un/L6F4gDqjURz8evW/glDcNuR9z6A1V6E34pw8HsvFdeqiX
7Xc/KEwPvXldandQT3fCzkgncbOvNrpgahD/R5guKo06uXDARgs17N8+/3Ck
9iRLpSWaR8I1J2zVKVzCqdVAGdvqHhWRtdDqt1cXjc8g3P9CpLMxZQrKayR5
CkhT/reD5jCX8fPUJ9wUHHO365kasqkcvDR6Xu2bdp1tURgfRVjg73+U2qmK
WLyDEUfXqiGszP+3puuqCBs4/8mIrYpuPri1m5ZEeN9s3+pj/qrosLPxVvJ7
yiQ/fZhZkd9DmfB0p7iW1jgKiqvX6WsOoaCfA9sSdOiEu+Y1kvTmUdDvFsfv
avqqfLdRMHbz812VCfteuZ0U5qWCpAbNdtEPyJMs9DZaOM2c8ME19vQqKRmt
hNQYBY/03c6KWBMQU0q4a25ixCZ/MuK8L6pxyiGh2PZO1jszwiTKUNITAQld
rl8hMDCbbFZ3tn5LFWE1uaGn9wkS8t56MTnwLPZN+zfvLdYNIsxo4eB0FxLS
YVYnfHTFUAc1c4vAkvCDimu2PA0SijSrPVdGwdD8kBWiQ3xswlUnBINRTRia
xuprZ7iOw389nVn47mIh4XsJ4r1tkRjazzdteZWpnGRYuNyraBth2xhV1gY7
DJ0Ipi4I9laCmOIfa2COoVTJ+qULir9McnKRuXi1JuHQUN66nb3jkDfPOSl0
8Reg5MgtR64SZqcrjK7vHodo709MDRiDsA5snc12wrJyXLvKdxxKPnJMWxlj
kG0601G0kjBGCzdxmToOs6aUXwGTMQj1aKXeKlEC5qqdSusfhbGOUV2+qxKC
6kN02XdGYTDBaVvXGiVo8nYln/ccBUZDy/3nDoRTG8K3n2F+gV/V/azIxqNQ
K+uz3f1wDNr41E7mpxFIi+XQb50bg3oPpk+S12TftupL5JwZnXBnsuOHbOYI
VJiPpAXzFLCP25044klYTb2htlF9BPgZla+u3VIAlv0TV1eggP2rnrf+kqiA
taks1tAzBTBW7RBWb1KAx2zzG3arFNCd2XwkyUgB2ZtvmBdUySH7jMaQyXs5
DGvHD+rt/uqT3XaBbDk0TOVE/TBVDtzauuCQODlEvJKcuiPFQfbWrWfqGjnI
L2QxNr7FIYdzqVqqJYeZ/jTDpc04dJrdvxdTgkNHlvouo4eEJY91aORCHBR0
4U4sGofl8uEMn1gc1rmb3D6+Coc3zvN3kOk4UJhngtdr4IDs863vLsMh7VFx
uVeJDFwY6OGbxYTLasM32FngUNOXXrLlkAzMDnw+NVongxpyl08NTQbr+3xj
K3hSsLaQXRRoyWCHsb15YaQUrG6HBnDeSCHTurR70FgK6Vl7aIZFUvBoH4rq
eSqBwNhitkWIFGzUt3bZN0jgiX1Wx2ubr/+6fMb1yxJwDKgtN5NKoHuX01oX
XwlotGR43+NKYHmloX6bigSquZJIjZMSCF2JxyW2iaEoWS9yjpsE2LbvK/dc
E4NJ2rmQQh0JpB3tUb6IFsM2S4dHmc1iMEt3t03fKwbrRV+8K3LEYG8qYrY5
ikHJ6ggvDxCDS8Fpz2d8EWw8/hyVmYihTD0lkLFHBM2suRucu0QQ5D7IjO8T
wiXHJ8r6XBHcqablZ+YIoVFc+RfdRwQ2lrkOql5CUFpYG55TEYHHrKo6TXUh
lOfw432rhYBV5h2jo2E4m/CyPTdICA00Jmd2wTAU5JJUIrSE8FHRj6u4DUNA
jXSMyhmGMvMq1yd3BqHA73C2m98wPF4cluKaLIC/V3KCt14bgpu1N8yiy/jw
Ls/4tNHmQVjKpQ6XH+HDdG7TEqpMAO2NPOh8NQAZ7LEmOosPLyOscyssBiDc
L6mY8Wc/vJzRyybx+oFbQtV35vbCPwnFTvU=
       "]],
      FontFamily->"Arial",
      FontSize->9]}, 
    {Hue[0.2861888863720785, 0.526396719735195, 0.8709639955608879], 
     AbsolutePointSize[1], AbsoluteThickness[0.5], Opacity[0.3], 
     StyleBox[LineBox[CompressedData["
1:eJy1yGs0lAkcx/EZRJjJtLJDanM/0cVlSqxJ2yLHdcMUik0c2ZVbK5fdGRmi
EBtCtrRYYhaV5NJq1/8huR6xlEuKk2PdzcVkzISx7Yt9nhfzwnHaffE73/P5
afqGuvpL4XC4lA/7pwSzG95ddBJyksCoPj+ujDRXt/Q1n1BC7OdDCgVs4rqO
zHSzHmARUSeaZLem6SkilHMGFxJ6CEiW+sBWSwMFZKw+0FLNVUHCFPlwjWFj
edQvnpU7WVXKIRRpsktmuTwy+UVZpbuqHNLr0bxvuEn2o70zWmjeQZdF7XR1
u/j0zCaEJT5c/5OcLNIveuniEoh5rOE2v5sng+gazmUbtcqs6+vWvjmcK5jL
3hTEeWnKIP7tiQnDFjIIS+dguUO9NOoAtSibPR7SyAJLrWVUUXrDNt1DHMDJ
YrY9ujSMr5NCuu5pZCVYSK3rVyb9Ec4+mBv2xJdoEKWQ+dO4Uyde45GY5wah
C5141OerZrktqXhkeS6BWYjfuEmnphUzVnGo791fU38chUOs6MkNk5/jNuwd
RhcbyF9iTu0TV70k4hBbfe9Yk7drQCV5GDqWrMG/NtNXIpocWAPPYaJXRot4
XYd1Hk3u6ROjJix/Z1sSIYazlQPqfjKr/7kbtOw25StiTqlELgS5rQJNp8+u
onUFtghzO3Q+/IOHU1U+KV7esMfZsp6dv6+g1vIs+qUscgVMvSMM74tE/7uz
Cttr2aqYm37sZzn8sQx3LkUFCLJEYDRvJfrVD/PJIYVyvuIy3BpheNKNRZDS
a3kRnrxHfenpb5kqwe+Bu2yUo9sthBDrfJOvdTF7gZaR3gsRuOwzU9v/sxDO
1TzsDmsXQUdegT3OUgjHrvWeeZaMmep4N1jZQQT46PEw3sgSdAQpBm4WC1FH
5rUnf1slhKXpWrGpq6THEuNUqbswpziyS/QzliC9yDrm3lOBhF+w1AmMAMyv
TO7OmFsugexoXN+owvpG6DNz3/AEqNtYo3x8iQAqVPPfrt1fhKTO0kXrYMwE
u91BzgcFELczJMZeT9LRixbhDDJmUnh46VvRIlDamTenP3v30WaY33SO5GHW
yE0/qzS9CJvHmBFNHXxIujVLCtTBLHzuq+tm/w6k61qvEO7woTi/5dHAbT5M
7vU7tDWUD8frtjjFkvggb940ZD+8IOHctslUg9oF1Hk2/Z1t3gtwNd1MGGUl
abN43U9puzH7rOKy5PJ4kFDlvLCD9MFKYe60Yzy44W9zeX8xD1aSPMlz2pjz
EhwPdeF5YDmxK/uklKQ9KMzEiddc1NX00L20x1xQcSMPHTnLlXDSCElFOQMz
1Y3iaxzIhZpBzYI30xywzqFSsuwwVzc9EJrpc4FhMb6StoUDxxvJa6sPOKiF
Ktcaq0gcmHDSeXpAmw0FfzFp3z9ko/ZJdYqLvz4PO5+cyZ4qnYfB6EdJR3rm
oFB7iDuSNge41m3Cal/MzEYqK4c2CxVJs8mMxVkwGuC419TMgFZBmcb2ohkY
/KrYd5I5jdrnEDXWxX0K/oySu/gDfkrCuU4v+UvbJlH/DS8WvJo=
       "]],
      FontFamily->"Arial",
      FontSize->9]}, 
    {Hue[0.08723641210700905, 0.787224941829028, 0.8963584251958622], 
     AbsolutePointSize[1], AbsoluteThickness[0.5], Opacity[0.3], 
     StyleBox[LineBox[CompressedData["
1:eJzV0nk01P+/wPEheyn5ttiK9A2VLKGk8h60iISSrxJNJZQlaZPQCJHKkixJ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       "]],
      FontFamily->"Arial",
      FontSize->9]}, 
    {Hue[0.41605646051384637`, 0.8716482285149161, 0.7035534977557041], 
     AbsolutePointSize[1], AbsoluteThickness[0.5], Opacity[0.3], 
     StyleBox[LineBox[CompressedData["
1:eJzV0nk01P+/B/CxRKESKrJXSkRoE/EmayJKllRIighlS1JJSKUSlbFkb1Nk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       "]],
      FontFamily->"Arial",
      FontSize->9]}, 
    {Hue[0.9414618879469747, 0.7598768357527534, 0.8084738047677417], 
     AbsolutePointSize[1], AbsoluteThickness[0.5], Opacity[0.3], 
     StyleBox[LineBox[CompressedData["
1:eJzVx30w1HkcwPHdRRxS62HRzMnTTpfULFPZJJ866e7YSVZUR7YHykl0bSU2
tGHVEt06GaOHFaUHe+GMO67z/ZWHy9hQlsjzrjyFrH0oYbu7f37+2D9ubu6f
7o/3vOdldyiGGU4iEAjsv/r7LNdcviJ2CUYriKeTIkwxRlT2vEysgwUn694a
zjfGDkguUaPkJNw19WdyNq4hYUwvT72BegNsd8DEt9sFRNznGWWWSh0i9lAg
+3GCvgTTt81o8P2cgDv0GDte55oGOVSRL344p6PlnW+9JUbXFnDXvUoOd3gw
j8Zq0+xIbKKWC1zEX+wsmMO9l7eiWlT8AdFNNl+MZBIw43Wj3rz9s7ifRJJp
JOf3KGe99bOOAg3CuMIl1Qff4e6iHA58J1Qj4uX4st3zc1ruvX4iNS5t0XQ2
mDpGq1Hnpk3ukQvv/9Hj/QPiihcq3LkR1hylhwqZF7GTx67L/3e2dMhfesZh
0aysFs1KQxVa9tnmYrp07JNzB9nVzllfiZscwIebZgpknG6/a0QwomXlSoY1
tWcG95FQ6u8Rt2fQnUMBgYlTsn/tuxv2Z1m4L/qSqViR9FyOhHxxmEfboJar
FW6qaKtF69+j7g09Oo3UlGOMZbH9Wq7rZ6WeYE7hPkKjPvqVO4oiDYNNLAz7
0A/zH8ODnF8jKr+Nn5bSg+TCn7JuE16jg1EF82TDTi13+ScLlIlDuIVV9frZ
XBny38E64pHRgZaqtsXU6smQT0b0V7sdX2h50rWDc/mpFHeSkw/WlC5FvZkz
yxe4zcjrZTrvnN+i92kc7G+YSZHJvbyAKVW9lotr3Apj6wZxk5qwQoq6B43d
vbDPyKEWGUyXBe+5/Af6miehr1mPIUJmuVOD5ApiUHaV2a+qRgQX162YawpQ
sh678Wp/RlvVXbZBmlxo8vdL9I0ph//qgfbCrEYbIe4DdqeJsxuKoDNRwC13
R0BAPVbxb+7gtv1lmJitLoGPHGbl9rdPoPT+1K2V1FLIYcRxy4SNgJ3MTL9p
VIl74HjwHsvW34BM0YhpG1rBNuabxi1XEe6zp7xyyOl1oAgdaj05+Ryci64e
7NaVgM2yZk/W/TbQNauwWVB3Q0tYeon/+XYISWgJjrXqhTwOR9Af8hI8bANd
/Ip74ZWixDp7bTfouvF9rxj24Q6b3hJOP94H38nXtjCp/eC+6lFMe9oAbnrh
UU0AQwpzmd3kB3kD4PPYo8F4QQoWN3it0uJBEK8QHfJKGAL6+WDG4RopWD1y
rXZiDoPO4P66030yCHNmRK+WDYNgi6OffNswVOx4uCLVdwT301Pi1fkZo+At
Fr2tujQC5kHHvdSKMYjjaFJWD42CObG7q7RnHKpE9ozIwHGgzTFYItEEiDay
9WiyN7BO0kU0XT4NSqfS5BDpJND5NqGec3I4EUUBPfNpMPhYbnT2mRKSJjZ9
mRolh8qE5sSSC7Pg1/89Q2GngD8BtSjJOg==
       "]],
      FontFamily->"Arial",
      FontSize->9]}, 
    {Hue[0.3680690226872405, 0.6890503941231477, 0.9772319682831203], 
     AbsolutePointSize[1], AbsoluteThickness[0.5], Opacity[0.3], 
     StyleBox[LineBox[CompressedData["
1:eJzNx31Q03UcwPHfJhyMhznnUQgyHmSBV7jiGJECX0IFFOpwFhCBMWCYmkMJ
PO6MQQWYUB1BPsA4SfRMg8MZlkDA56cgjx7iWDwMhY3xLGO/MR4ENqz++e2P
/dl11x/ve9/LNTGVJ6BiGBb3d//cH1s8e4Rphpf5CrMi392Ke7hxzQ5VUfAt
ma1K0TcM3J47usGZx/BvX95v4o/a4oLd8vry4xh+QBhNZVy2xoMgfahE+BLw
wrwbv/XS8Bi/2ZMZIwagJThpt8da4oO4VhDDNEBHpCT0GtPcxMG1lF3bzupJ
F7k/eO4/sw4K2emWzmU9/N8c/EQZl77baEV7EeorXoPwnKOfPnRd+c+tSxCH
fBVsNL3N+49G3Sp4D0xQWdW6f21uCfXO5zeMVly6uPQmdxUiflfE5rjrgMV6
luvMWAW7lJDCbtYCEPmtK+N3X5DuVAsyKu1egNRTt5NZoQVRp3q2q3cF4Daz
4PU3CBMzzWN1KQeXSUt870xjk4vgesQc60qbB9/BB3sjqnSkPQ978unnFqCW
OXdfK35u4gvNE5FsB6O9emxS6RItjGDTV2ntM7D/9M2asDNGzwrNh5/NE9Ae
Zvgod3Qawi6ossavEuBeWbHcxJ008UPV0ytRUUa3WFC3etgQsM7ddu+Vn1Qm
tuWdJ84NaUhvBHxA7BFr4ON9UUwLjRKi6ZS8NB+jTz1ZbwgvVkOSvm79mIMS
AniPcT59FtrO/6Jd2KcAw6noE6NuU3CpZXjuVs8I+PTWTxWkTML3DMf4vroh
E7+qzLbYWTRBuq0nYjAQxqHUpynQ/mA/pHNEC5FHjY7c7G+Z36ECrHhhLPay
DBL2Xuc0slTA+HBz5tqMFHJ/ZFPDm8bA9fhitpz2GJrpTu5jIgXp6znMMfTo
KZwsy6MLFO0w2BrYXJskJ+13LLPCM2MAAno/MeyybQV7myV2iF0/6IWLiq8D
cQiShqJy3p+g+a7Au+pwpYkjCsUljlIZackBzUwZTwZR4ngzJ14p8il2+cHZ
vo80Zhvq/OizBvjSz6q7saYa4TveQRNtN1He8qbXaNZ1yEXmsSRlVKHy9+9t
Tx7HEf4z3u6SWo1cfuXYn2noQjl1XqUQVEMaT8/zj7OUoMaKaZu3+VJExJ/o
sf7C6CIV1e92ST2yoHCsEgkZmpbwx9IOdSGr92iJ/XcHUG72jmtejsNovrCD
rW6Uo/x6X4NKPY7W5zZ5U4QjyGFtP1Wkn0KpSTF0gZsS7bkoF7+VRSB3vj4Z
2CoUIEkuu7WhQ6w2oltQOYn+AtA+RIo=
       "]],
      FontFamily->"Arial",
      FontSize->9]}, 
    {Hue[0.417617280772806, 0.9505962130164414, 0.8692386985483839], 
     AbsolutePointSize[1], AbsoluteThickness[0.5], Opacity[0.3], 
     StyleBox[LineBox[CompressedData["
1:eJyVzms01Hkcx/FxLaGEttQcKqJstUhMqB8VZnOblFsXa5O7OFZKSqaLhLRq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       "]],
      FontFamily->"Arial",
      FontSize->9]}, 
    {Hue[0.880682012734368, 0.9561752790161286, 0.9937362706992764], 
     AbsolutePointSize[1], AbsoluteThickness[0.5], Opacity[0.3], 
     StyleBox[LineBox[CompressedData["
1:eJyFzms81IkeBvChIoqUSLUkrOsKlQqJFbY2E2GjUEZ3lcqhJcokTOtoONVR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       "]],
      FontFamily->"Arial",
      FontSize->9]}, 
    {Hue[0.01541155977065789, 0.6977829458912786, 0.8851758180930678], 
     AbsolutePointSize[1], AbsoluteThickness[0.5], Opacity[0.3], 
     StyleBox[LineBox[CompressedData["
1:eJyt1mlUzW3UMPAzdU7zPN0iEUnckYoSFU2GNJkiKU2Sg9AkSSlN3KGINKCk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       "]],
      FontFamily->"Arial",
      FontSize->9]}, 
    {Hue[0.03927898566821142, 0.7171398653332514, 0.8655430905427558], 
     AbsolutePointSize[1], AbsoluteThickness[0.5], Opacity[0.3], 
     StyleBox[LineBox[CompressedData["
1:eJzF1Wk01V/3APB73esaEyrKUBQ3GZKiKJklFZUpUYqQNCAUklQUEZJKo5JS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       "]],
      FontFamily->"Arial",
      FontSize->9]}, 
    {Hue[0.9977749966004019, 0.818885376717641, 0.8278860308308307], 
     AbsolutePointSize[1], AbsoluteThickness[0.5], Opacity[0.3], 
     StyleBox[LineBox[CompressedData["
1:eJzt1mk01fsaB3BUGmRKg3NObFMhHGMlyaOTIg0cZc54lCGVTq4MkYSkjMU2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       "]],
      FontFamily->"Arial",
      FontSize->9]}, 
    {Hue[0.08043290801173164, 0.7734332419327873, 0.9717405457691002], 
     AbsolutePointSize[1], AbsoluteThickness[0.5], Opacity[0.3], 
     StyleBox[LineBox[CompressedData["
1:eJzt0Xk81Psex/GxhcNBJ6E4CEeoJNGq81Ha7CqytVAqMWkhh9LNnqWySyhL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       "]],
      FontFamily->"Arial",
      FontSize->9]}, 
    {Hue[0.30387852209886645`, 0.7034022629196202, 0.7822026300530265], 
     AbsolutePointSize[1], AbsoluteThickness[0.5], Opacity[0.3], 
     StyleBox[LineBox[CompressedData["
1:eJxlx2k4FAgYwPGpJCmelDYKNdk2rKwrtah36JAx5FihA9lydkihJqmQoZJk
WyQtRodFbqpR7yS5ZnIbRq6ZaZxhGMe0id39Uh/68H/+z4/ocdr++EICgXDw
v/6/p517fWr6AqaetmUsP1SGGaBI8g/smMO0io1mdUVSzIc09RNZbp/x8vll
AcrUhUwbjUbixWOf8I/ZjtBOPoG570vNhbylErysuVXFnjyPaud0PUzSZnBb
s0SfSPqC44yX50s9Z9Byr+v62EzJd84doF6ULpv+ajY5LCy1egpb/uHonz03
gzI/Ji9Jpk7h4EOFx386T6Fed8kTL4tvDiE/VOEoTqFim8UU6boYR82L26Ly
J79aI6KS6bx0EmfuUgRmzyeQOlMucngjxvXTjKfWxuP46vcAZZbXN4tMHQwz
SiawLMWuLCFahLcdqLl5VhP4scZoE618DCvkS08pScbxV0s6o/PKKMraRAzZ
541jrV77zWzKCD69l2qk/Wgcdwavli+fHPzONng3spv2zWf1Y48uNh/H6/aH
rBcND6Ax63mQbooI4wPnw3MG+/FT2gt3w+ExNDWe81UQ9aEnVS4rMHQMh0Oz
nO98ESJNy2OnSekICgQy9+kKQrRiZqRnJAyjEO3JlT9/wDP1Hy4sYQ3hbztM
vGlWAtQP+uHdGGEAu+IpR0L9+chMfMU+f12IReI8utU9HsoesjX2+SxA+tFL
mQnVvZjOGr2W1c7DycC0YvXpHrwZM2TgkNaLOeSk5B6PbuwTKUqzN/Wi2slr
q7mcTqyQUa+ImO1EVceZtli79xiiXGfKlufifeWMjTebuOi9xncNd1sb6stJ
1RxxaUfCk4OWw2otKKW3xSlZyMGbKpGZrdaN+IAUZ8MLakVbIK7jO9Wjhfd0
UOPyFpQUc5Ptctnoe+cWaeXjJoxSdrhGoLOwaXO4oc2eRnRX11f19K3G9/Y2
As+6epTsjqvLHCtHe80Ezz6ld3h762x2W8lLpCh3MMN8atHWvdInxLcU32wm
7XqCVWh7eIXqL6sKsZEXJalc+xZJwRc57bvzsfbNLoEdtRxJfca3tK8+xdyj
4WEhDER365h1/X10FOl40xdHv0AmcW3LsE4iDgV0GekcLkZCo7J7Jz8euUTX
o0KDPCRUqsFn9g1k5Two0VN7hIR6LUs2ORw7l9GD3hUkIGGe3HbaOwQP0Asn
XM/6IIGeIGaYBSDNJ2XQ3DEOSFaElPWP4mFkQ/Ws/2g69BrbBRvp54OZ217T
v4xyIG9uO3+NDwO0VMz2cMoL4VmXiuZbeybMLenVUhl7BiRjrys8hXLY7+GW
GE58BRpVP9XN+VVAnKbbmfKc1+BfHPdR9nQVHKextrvsrwB3U/LmqFM1gCdr
X7hOV8KKt+PV88gG62BG2Ut6Dch0nnkgXtkArwcvhAU5s6Ga5xx9ybMBGB1/
s9NX14Nk7yLZOFojGBjdcNkx2gANbxcciPVrBk9tAWWLUxOIIiuje/xaYLlX
Ifl4ZTMQuPIuouctwNHQ4r4xbQVdg/zRBdtbQWeXcY8FgwP+OjKEIkUOjGkJ
TJR2tUNqycRgaDYHqs6aFsS0ciHVRW5jkmMbSGflKpHOvQfnVMFJ6Ugu7OvP
1VMidkF7QXMGhfIeipKFB7y7u4Fg5WVoJ90FqzL0C2lOvUAKEE66xneDjsOx
d45WPEiVUo3Ia+2BxUTRVTGFD4YP22xF2b3QfDgxJthNAIkT/mKxOg+SKihe
KrQPsIEEg3PIA9b+E9lDNULINvGrmQrlw+NZ6l2Jbj/s9kuK0bUTgoaRXP98
7QCsyIw3H6vuh8TsoKrogiGIynW64TQ3BNGbdfzNNozAv8oFEsc=
       "]],
      FontFamily->"Arial",
      FontSize->9]}, 
    {Hue[0.7740197649765324, 0.5537898375523618, 0.7300699982937551], 
     AbsolutePointSize[1], AbsoluteThickness[0.5], Opacity[0.3], 
     StyleBox[LineBox[CompressedData["
1:eJxlx2k4FHgcwHE7JsfaEs1unhxNEW3aHkQmevwnRjk2ZwdyVDQJUUxu4wjZ
Upvjca2iEp2u0JTsb7TjmEGOcV+NGXfFDCOjyO6+GS+8+D7f57PjXIDDeYyE
hITLf/3/cgLFv2m3HP3w3X5KgZYMnUeyid8lwtLJOT4a8r5Y+s30Y/S2TAw9
5IPfrBUBQye5nW+Up0nQYf7DOVqhBH1wj6QWmboC5Qm4KU7/d5g0C+JK//gN
rrJYrfM9yzD3Qs7FP/UrvHGO2YDd+Q0wjlIJB9W+gm3KjelzBUuwQytAdV/1
EnwvipF5bS+C2d7rCqZoCbIxZdhp/CK0/KBdvlQvgo2x+ZLBcl+ASVu1LMoT
gf1stX4aXggDbsGrLb5rls/Xuxa1tAgeGTStJ6R5yJG6HqdMXYTvciMBqcFz
gOefuKCluAiXohr+oVYIgDrw9w5cxBe4Hf5cY26ZD4meynBmagGwFyv+LLPh
g8L9+opi1wVQ4xI6LtrPgnqBzOjjTiHU/SSQPYibgS43swmTW0IglJlGOox+
AnM/H2fCfiEY3RM0+tE/QnGH6lML0TzsUeectcuagskDrxgBRXNiG2N9wlQ/
8yE82V+JlDoJRtb+n2sM+YCtCuyIS5+A4MuGD4NHPwIuVfu1x71xMGI40mo3
ToLpHZ4dsWQMcJwh10X7CRhjlw5l14/CaF3Zob6z4xDn0kWY5fGA3L5Pz2zv
GEQzEiVapXhwctNW5qYIHvDxXZs79nHBJdo3woE6Apa2eELO6RGYMXEQ3NXj
gN83D5X2ZA7QEnKW+QZDQChxTbGJ/wD0QfckI4U+sPPyphV+GQKdv9RjU7J6
IDh5lWvG7wcOOspqu9AtduMflfX5h7qA2hJv8wjTC6XCZ6xYPbbYOpbRT+/5
tcE277CJTendQHxgkRVypBWyzX8r9K5jA01myGp+A0vsXsuPC/5fGaD9OzGi
Sbod8gMbthTLg9hE39OP3XMrIIfkVU0qawY8/q1nMbtE7Pyd/eMv6gsgsMfL
9IocC2KYyq77FVLA+BjRaItvA8R4JMex7scjg62XinNbGUB0qubuCsxGi6F5
mXGEd3DHeqapU7EUyapUmoVaAZSmKo0wEl4ht8au7jPCknXWceoM89SvEdsp
ZWah8mwtkj0gcYDsngkiQYxma/eaLXbb1A2XM1BSEUnpjdJFEOmo0Sq3NCIX
2yuu17emIAL2RDjRmIlCGvzVsM8eoCxju9ZX1Uxkd41Vmfb+OXq8+1JfQwYL
1XhRBJTIl6ixLM0gPr0JmTecdrfJoCGatvKNIL9m1KKhHbW/qgb1Jqobaeq2
IObMkZdN/rXIwnzlts+j92hFN4QiKc1A+nlyacLkNjRSqpCZUVCPlrefIdcx
29H7J7a5fhZM5MWyLdB60YFO5jsZxs03IaG0s8mYDBvFPPtFe+DnjnX+RK67
GduzZn1Nu5YgYSfqzENWi9FsFEnNlW0d7ULkJHIcXtCJRlco0irXulE9EfPr
zbC+dcZNmxiObe8Rm1K56iF7ohe9UzHIClUcQM0PSo7htvWj9H7cKefXgyg9
tNDL+vAAciDksB1VOSjyqtmpmY4173Xua7bwHEQaUbea6uS4yCvxuOJbh2Gx
q6ZKJOlUDrp/VFc9dBsPadaahAdxOeh4ZcRdu8gxJHW1VFZIGhF7jqus7VDA
RcU32NUew+Mow3rYfW8PD20GalV54CTCOCvMeauMI8+wh7oUx2n0jtvlEhow
iVSTLqcm0D6hfwFXNgA0
       "]],
      FontFamily->"Arial",
      FontSize->9]}, 
    {Hue[0.16978797935276702`, 0.5175340081688439, 0.8821357187525285], 
     AbsolutePointSize[1], AbsoluteThickness[0.5], Opacity[0.3], 
     StyleBox[LineBox[CompressedData["
1:eJyFzns4E3ocx/E5Ty3hRHJPbdJNoh0Vpfg56szlcSlKcnIOSolENEqOpgsl
adFNDqm1nnRBHdRBvhtDq81sZtYkwybM3G9lcTr/tPM8/XH++Dzv5/Xfxywk
yif0BwwGE/Z1/9ZkpXuFvvMXqHHTctO6rkbvdKXasAOU4BPafX+7+QzsGXKz
Yrorobs4WL0LP/G/dh5Iy9NcrHJm9hpGu3waHEl09S6z0e+sEzJUEL5N5ZDe
uwtoIZ9g8mngxhH/EZhZ6FcYS5+E5SlHd2LvDoPe+RQNj4BxmFpa2LlhcggE
6t4rLp8bBW+Dd7Sf9w5Bz+Nd203mj0AibsJ/2+VB2JTu1eidOgTaDrGLxXED
sInaOm1ZOghajLNL2o4pQGhVyEpoHQBpVr/biytyWH02tDL0J5UlDp4UjT8U
0BLIsrnyrA/i6g+SP/sqAIePXrf+Qy9M3Y43dWfKoahf2nJBrxfyHNFVG5c+
0G88d0i4swesHfjJ3Xd6IHf+EZbdzY8QQJoxLBuQAbYoVebQ2Q0ffMqD/cul
sNbvoPSwTTfU1TouIdOkYPCwOGPqggwwxnXpecekUPlKTjkgkwKTxFntatwF
PurrGXYuUkiqT5zFjncA8ZzdqUiDLlj6I+NOgELyza5yXGZDaztw1lOTrMY6
QBRI1RWzVHa61lyyzKId3PsOaWEOd8DW6PRWJ+0P0O8595OiXQKJa7VF7Jg2
oK3c9cIrQAJhLW/1/KzeQ3tdcQO/qB1MbzCzxDNiKH7gaGH7vA2iB/lbbQdU
9thCUfPki2Ae1zaPUfEeTDlH8+MfCsG62CjuZH0r0IeT1feGC0HYpvYZLxLD
y+trZ/3lAgh8f3wiUvEOpBG6vh/PNoF2FBkZ4kQQ9G7zSyOSypQCJ0LzET6o
M9pmsI4tcKs+YiBlHQ8sfZYRy4OEIDUtaXPuaYR4O5nojqDpO+O1SRmaYpXP
6ckOtrxthCdHNJ4QDvC+syn2dI3aeZUfHouIv0rmAkYrbF9YdiPQO5XRb6Y5
cNl+kXjxPS7oKCgM4hwOkHDins/6DYCpto/MPMUGjCDWyyKDDUHcGzSPIDbw
bfjm0Wks8A/sSuJb/MeJBtv7lrBAv1o2prXgNRhxnZd6pzKBNHrkd7XrdRC2
PWGZg5gBuv2mYj1cLZCb6k60i6qg88LTgThaDew4uTm3BFsBBfZ2Eqp1NeA1
Lxch37/Bd09O94FyOjhldhL8a0shuMJHqn61CpwS9Nx5s8+hY7X9eM6zCiCk
jXoKYp6Dhmgyb7HwJeCtLWbLWUUgxdXxzWZKQXILu5dj8Biy+WWRdiZ/Af7i
ml1lvz2Cz8FM7xWbi0HSLEjPzXoIC2oV+WqljyA/l0aKGqYCcX/t1qrp+0DH
Wsx3CMuHLwUPPH0v5QEmPfep7cdrUEYjLRKaZwHGOfnjSmYckA8HdW34kgQY
NXUC7kEKcu4lhWzERyKy3fEy7UPZyBJ5FcfQMhCZ4HvPkEZFOxdKJT/MyUH0
RQQ+m/cI/XpGaTK5j4rIflbPLrqUIOFcIcNjSwFyKqVnrzlTjjzGDYnmVaXf
WXJX03jO3apv1mkbkWftYaBQ+8w3qUsqUf7NP0223K5WuY2XFtVfg0auuLsE
+AHCxMzG4WZr0NgO7rPzg9WIsPtLOC2m9puLU7Avto3VITMlMr10i4nwn2JX
MozqUbjpetthYh3SiUha5u75GhF/uRQfNl3/9Q9zJH/sDSr7UFiJYbMQJeJO
yG4JG5UI0l8Z0t6i6CcX91tmcNDEKu/bDakcRNBY18pkNqDwai+dYyQuImzT
LI2d4qLAXpsuVn0jwm+60XfvWiOi0htkivc8JCEarcrU5aF5yck5h6f5iHA8
uHYwiYf4va5mr5cLkFHnruC1xk3otHJUMBzQjDZhmpWUbAFKHFLIWQwhCkpw
SEvpEaAhQ8xppegdohycV+59vvmbXXEnGpNOi9Aiy5zlQ7JW9A9N55Cd
       "]],
      FontFamily->"Arial",
      FontSize->9]}, 
    {Hue[0.49440010896859854`, 0.6641195056796378, 0.918222436674777], 
     AbsolutePointSize[1], AbsoluteThickness[0.5], Opacity[0.3], 
     StyleBox[LineBox[CompressedData["
1:eJxlx2k41AkAx/F/lpCH3Wdb0rHPRjum2g5HIz3or9azSrtFhyPkWOSIEa0o
MWldHaZGqsfmKqVHriSp5DeOWOSYmcaRkTHGGGmaYVqGtHb3jV7si+/zfT5G
fvT9AWoEQTj923/na6a16G5fxGZFrlt+o3Ie+vGczU31xII3Jh6arVF8gvCa
aH599hyybpUqBQYfUcGL7HvjO4sRi4MiM4MZjN+W5W65rcKKm5R5ZdQ0fPgn
JxwtpkGLLVx599MUqFNrzhNzf0Fr0Cs3wXIKHd7UvRLZB+z5KlvEpH7AiSMU
6+2flCi78kCoQU6Cyf6Vom+sRNGgkWer7QTojEO2XxyehPXGYEItTgGJ9lZx
Uf4EeuO1zXvy5WDKxCUT0wrcqvhFcmNahjl9+3mauwI1lI7miMXvYGvRR+tN
kWNy9/4dK9zfoj/HIbMw7D3UZXnRXzuPQf3O4xg7fxkWx+wMolRIEc1zTrc7
+g6VWWc1RLuliCuaPX7h5Dgqd1ZND6lGYaLj1Xk/4y069EcnY2pHYalKZwc8
HcORb+yey1mjOKLUZd1/K0Vvd24I3WcUQVQ1SuYaKVi03AiPOQkifPNt3P1H
carSteoMIUHcxOnYwCIJJj1S6e9NRsBLKl1mMj2CW67cfp0yMVwuFY3oOI7A
Ztt3ymErMfqN9tly8sRouq4MzhIPQy65MyabG4ZxRO6U1H4YbccDGz56DSOn
iee721+Evc6ev4nrRLjWQPcY5gzhZ6ulN0LWilDrGqJbmDkE6QVWu37GENYK
HlsFfz+ErGVVzaJ5IaxsWlKNk4UQbBmw84kQ4ppLod4OmhCmelGx618M4maY
76lVukLUWhb/ubn8DV71n7O89/cbrD9rmOifPwBpUtciLmcA5tSHbpNXBWAk
NXZy3QZwdemS9svn++HUG/5sWYIANP0Nacyk1yBSf3xJG3uNqXfqJlqJfWDr
Kt10/uhDFD+59XFCL6qZ53QCGnoRqUkdXpnYA4W1rCRH1QNzC+OyDUndML1n
oGfq1gPm0u1bz13kw80wOSNdqwe8px9n/XJ5qN7kXrw6vnvBThl6M+1pfFym
ym4fLeUi5luN6NC4V6jKHg/truHA1EUofGnGwy774nXHWrugojewDp7ngmud
XiN42Y68trJUgxbOgu0aTm5cvoSDxHjzve+1W1H+05fxlKCuz/Zl2DCZnXBu
O+0Xv6sJjLElLZ6Kjs/OW3Hs6p52yF0SEtnhjWBs2tdhVNyGzsKA4Nr0eghP
pChE9q1gHgrbXFDBxuoIPvdwWxPmNC9WFGc/h1AVt9JtVz0c2KqZmPtPQHRd
SDDc9BxlY97JcQWP4DNjZuLiXQ2UdzfKAx9AaOsV+TtRhePuP+TLPYtAKO21
K+IqkJFVHh5Umg+G0/iLDPNCMOgsk22RV0BUr+pXD78JJ/LimKNhJkmYOjbb
xfp89r4B0O5eJ7WOHugLLSwjGdE5fYNbCxZMuNaxzRzKyex4vToW5RGZV6IR
5ulQTT66Nxj6pPMpSbxqNCZf15OmbmdUJVFs0ufSnjpNcTOZMufYsOFFA0lc
TvWjWreQOy89ZKUVtJJsgbdnoGbHglM9wkOmD/DJBMUHDvQ6SVMLO081wz7S
MI1e1vhM8D//A4UB0OA=
       "]],
      FontFamily->"Arial",
      FontSize->9]}, 
    {Hue[0.5915157351502232, 0.9105895063049512, 0.7808070406196363], 
     AbsolutePointSize[1], AbsoluteThickness[0.5], Opacity[0.3], 
     StyleBox[LineBox[CompressedData["
1:eJyl1Wk4lAsbB/Ax9n0mFN6jKCqpjt5THWtPRFmzZul1TtIRRxhaZKsQUcRE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       "]],
      FontFamily->"Arial",
      FontSize->9]}, 
    {Hue[0.4947596110863439, 0.5063798177426967, 0.7223429756308801], 
     AbsolutePointSize[1], AbsoluteThickness[0.5], Opacity[0.3], 
     StyleBox[LineBox[CompressedData["
1:eJyFzn080wkcB/Bfoxs6JHHUHfNwLmWvcShifl53neuKnkgkDaHu3Ann5K4n
ya3Rgxeukodak/NQXRqlGn1/E6ZoRp5nGcMY2thiWHbdP+2P+6M/Pq/P6/3P
5/Wxiji6JwqHIEjc+/zXyuEUyS+v9bFtM+S6dIERducrX7VsBR6Lt6zoKjU0
xCzzA9mX7ZdjborzZFoe/qOO9FzHemKu8UCBUV34gjbWY1Psw8n8BOsu+P31
kEQbw+VMxs/0a2MV86ZCIkfjzDNu50xuaWM799Qy3c5oYSFq8QTBUeMHkijM
D6+F5dOc7iaN47BYC1pdvnAZZm5PNmCF4LCCqiQr3H0Ea8CoWdldyzBTIz6D
qlCDw99Vzc5By7CuiIRy/ks1OKUqmFZDCGaP4/HWMtTQmXtE72kCglVW2u6L
j1fD2HBRRpMugsUhLz3OnF8CUkz9hhV+arh4s3jtU/QdNN3cUVt7cQn8fCfO
zp1VwTrnk/zxzndw8hnyRK91AY5Vby9p/vId4B/eLrsWPg+mRqNSVaIKcKcb
6OSd8+C8MVTn0ez8R505Fmqh+7XGW3R/ztA1mYf+rDWnfPhKENxIjdk4oPzg
Ycuc5ablStiW4KaFtc7BgHVGaXqGxlLuoS5G4SwU440nSnbOQTLp5yUdlQJo
09mqvpez8Asj/QR5XgHnCUd2rOp6C2k+O6Qlco0RpfW2ZroCuouIWBblLQSy
15TJAhRQMROSwPlU8T8rj7iKBVs0vrMUwFhu8n7Pq2RWQJfDwb82h//AlUMS
ZW1W7iY59JC9WvsvyqFh3VsrU94MZO8ZPBSXMwOKplHbuZ9mgOrKDaBUT4PP
eiRYsnwGlPqhTZevTkMN9YbOAcY09NF/Wh+9fRqSEy7ky72nIU1r49ok02kI
9lrt2iuUQV0lzskOPw1NjrqWD1JlsGWxmuMslYHgTJ51rJ0MLlyNRqK6ZUDc
XJLee1UKETX7fzvKkkHin/iRF8NvgEHet7CnXAYqFVKrdnkDl/wD0kVeMkDd
7bt30aZA9RmxWX1OCldirid/LZiEJp0fMOOlKTA2Yy877zwJDtEZZZ/engSB
HfH7t70SSJaneHlQNXZIo1wwJU9Cr1PfXT5JAkFxztQ6s0lw6SOIrovGgLcp
OPOqYuKDV54mUVh3JoAov2fzEB0DR6LBV6ejJoASuO5aUYEYHFYJbYUWE+Dm
Sp4ZWRyFYXF5Kb9HAlt9TEStIaPgEq78w19PAmqScNNo7Qg4cmRZA97jQAv/
WyuZMAKIpxdtXjAGx+eeK+PODoOtObdKFjIGMU4x3MgxEfR3WOnJ+GJg1v/x
4LKfCFIwgafHSTEUhhmekjKHwHbrY6o4VAzDbYUv5lMHgfD7k1Cml8arH0U1
MhAxBCI/fpE6JYQDhxeL9J6NQmZt4mBhsBB25WzNCn//I8nX5vBSxgBEKqX0
kCQRkONYgycPvgbeblmgEyoClyn/cZJBPxDqa5hgo3GkacPZKB0RBN1aXG3G
7gXHMCOG9dTQBydnT7INNgwC5XDZmr3Xe6D0mwOsXmQAjl9bJL6I74at321Z
pc17DYbShvFOy04I201VcWI1rog0Kv/kHwHEhDlcsl94BY5y9sbKz/kgjL1y
yaK9HWiGD2+vausB9v3oiFpGG+R6PKpMTe6B1rTyY5FxPHg0UGPT2tQNty7n
0PtOcyGsg3uzRdoFuVdo3yJmLbBStNcmMa8TyiJZZcmVz8FxsbcFs+6AqoTP
F5I8OJCifoNGaL8Cd+8jiTGN9UA3Gbflb26HaM97NHxAHexKPGcilbSBb+au
fQscAN4h8wMWz9rgZqa9zgnjhxCWvi8oOl/juDrm/p3BXHBoJw31ke8D0uHD
+pHZAObxtnS/G6WApAzWm1+oBjPVDoHBmkJIqUrD63sUgIOcwmMVHwcE502o
UWWgj3OpfPnTTNQ7dgUzNKcSdW908bcpK0IJffYjkucYSrIt/DUv+h5K8M46
samrDn2avdK5ePYBKtv7mYevdz1KYlbAXrQGFWqVHuMWtKA4qtuVc9+zUd4X
nDC6fjtKuct29XdvRMe+ERM8f3uFnhBsmzzl3owKXzQ0BkEH+ld1g5aZHQ+l
F5cr8ohdaMvtpYvGrHaUftTdma7fh663Swwt5XWi/wJN3eY8
       "]],
      FontFamily->"Arial",
      FontSize->9]}, 
    {Hue[0.9203826263759778, 0.6366274245075627, 0.6878285143853644], 
     AbsolutePointSize[1], AbsoluteThickness[0.5], Opacity[0.3], 
     StyleBox[LineBox[CompressedData["
1:eJyFx3k41HkcwPFxDjlWuygUESKyaB09HV9apcKjdXQgpJxNLMuTaMtKKWcm
yZQrMVsKUTHV6POTQY97jHHlGjkaNGIMxjHt7j9jn+2P/eP9vJ+Xpk+Ik68o
Doc793f/PNw0xIFYJ4vNyr0uUUlQwI4Oi3Y3/yItdLvRq/d8tiR2Z2zi5Eim
DDaicFAHmBJCR3EGT1MHxbBruWLXPBjSmPpST576kihmnMwLntTAY6p1ulo3
ytfssy/mojkLh2ksZ1wNlJXEAj6LqDC2f4XDYyz7+TCxbyzvv0XZTGXN/eIf
zhThv8KgvbbX5Efc/3qKLtFtOi8QOvAY/ep+DwEUvH3CO+WGw4zJKUnq3asw
a2dWUNG+Cv+1YtBvtNH6NScFbfCsqlwFg/SGxNtbVqD1hOHO7LtrXicqV0+x
XIWiDVWp112XITyG2Xm6ZAW6nFIiSolL4D1n7V/qsgJwo9XpeBcf3LPMJyrp
y8DZmFPSr8UH5vvvjmpZLEObmvHCi/BFMGATaxfklqHdmm6ToLsAJXsnvjfM
XxI6bMnvALWdD3SO1R3b+Hmwip4zOiDCB4+K8HtVUzwgR7U4SAQsQki6uDXp
GA+cvM91/iiyCJkc8plU2hwMPLXTHsxagAz9yWZ38zlYVOtvnH4zD/07bCwI
RVzgVFTcS1riQdFyjt+UJhfCGJwg6XweZK82zpCzZsGIb18vfmUONCSqGEGq
s+A2MSnvncaFAO/IzmrSDByJJq47GsKFhMOWu3vUZqCx120m3oELOYnHzt7M
+wJLEYLc66JckHXPfVC87Qvslc3HlzyaBdKzpgZbn2mw1szXsjaZBdypnRKk
ixzg9YckNjrPwM+kSGoG8TP4ZRokPf08DWhrYUlW6RTo0i9E8Ps+g3yyW+dM
8yRIbUp7U50xBSkJ2s9XpieASOV42nZMQgtBcn3ILjYUpeIIMmfZQl8K0LlV
Gz0GUbkUQZz3J3ghtU/cP3EUFJy3a9YkjIO93qBd+55R0G7WPNA3PAqmRjVH
GNIjQr+jLAZNsoYhlfbYvNhqBIKlkofvS7CEjqzgEOauD4BJObd258NhSFJ6
vPHkfJ/QsgYGpF6vDyCFP59qxGTB0zhHdb26XtA9Vt0bLs0CRdXzXtG4XhAz
cHo6hoZAz7GOokXrAVEXpPanbz9siuAHK738l6XvlMiQeyBNkW2zya0XqCZc
Nj5ozYYv6RZ7jHrgj/VyvIQh5jfuo8V9jRdZM00uK8iushuyB4ZpewI6gMZW
f1BG6oZPKhmbuy7TITLWg9a50CW0Xp1ZbDOuC8zCziu1SbbBpextv6+bYQJz
v/9NomYz6PWmy5NFmKB8e2RUb1cDTMVQXMCtA9r0fJl4l3rornVN/GrYDmU2
3McdoTTIs8ZXR1u2gcxynL4ZsRo2lseOtbq0AiE7+0ZOYBV8IjXnb5VqAbOd
hbfTyivhWRCOyTrYCDpLAosUQRlI1VSp572qh8gBhT2+bo+AwmZc3GxZB5xW
SXFX5mkYSoqzDT9cK/Shg+v74jxoIHD1eq6nQUYnLMsHD4XWCB2568Tm1/Hv
4KP+oe3bX1QgYzGM46iCCZ0n/Vy0+CEFikliePFEKvKO14lsWiwDnd1iAnfb
ahTzpPWuwKEQRM2yKSt2NIRTHiAqHE+DzJfToTPO9Qh3q2CFFOOPpg3uacRe
aEC4Iq0dlTZpiCDlWjqa24ywnxoixskPkV0gNsb2a0NWTfLU8TclqLGOFy8l
0o6wRYukHMWXqNPnAT6tmIFwpCt1hEIqYiZuDiZ4MpG3U1TyAI2GPD+0Oeso
dqEvRW7zqvqNyOSGNHmS1Y3yqBkNJ5ta0P291MX2xl7Utvt5WSiDjvxs5Ep5
VX3o17Md0d5DDIRGLyj7dAygR6YJCmL9TPR2QKLLJnoIvdcpe+XS0IV2p5Nf
1xSw0HsK4e31qA+IeZa7wO8cRgRsNrmQw0JpUTnVdj+MICvHM5QAyhg66RR6
7nLmKBKXc7grmTiBlPR3qRfdH0d/AYTqtIw=
       "]],
      FontFamily->"Arial",
      FontSize->9]}, 
    {Hue[0.32520719385892516`, 0.5088568576204278, 0.707071058777017], 
     AbsolutePointSize[1], AbsoluteThickness[0.5], Opacity[0.3], 
     StyleBox[LineBox[CompressedData["
1:eJylx30w1HkcwPH1THkc8hwqD12eUlE6+aLyUBkiT3eNPKVS5+lqFC56kCXy
kGJCdHkKIadLVJ8fkhbDxLKWsHZXLBbLYteGu/tnd6b+uLm5P97znte2gDC3
s8I4HO7S3/1z0p5a4/55WYxAo9nXEWUx+0KNcFbyJr7Pd9OHX5qIYyPxtqw9
nzZjck5K2sYbItiDi+bv/qiUwra7nEXc3SJYiJ6Wt32ROKakVm9dpSHMN69q
KfG6gRAWotW/JJcu8p0n+6ZturNwfNea54d4e2yAykEmc6pJGPMcfhxVnLsO
s2nHvhzVw/2rm5R3W7iSv/L9wvPkh4LDPJgbi2W5HFqDb/04yljmyc1VviPN
39BPtnMhK9IzQtqX878tqisa45wk8KhQlZ6zExcY4SzXZO2l/+w98j81XbYU
uN4+PUg5jQNxZeUzrklsyGwMMdBZXYHDOpuF2i8sgoa/LSNhWuBcd55VUMgK
uCWHn5scXYAb13jcfcxlcKDtyz7ivQAiA+buF+8tg4K/goI0kQWB0viaapVl
yHcM1ZF0Z0GfevX2Z2+XINE7vlq8bx4ov7uIpVxfAv/UvGayzzwsLEQyzLPZ
cGWNt6mqeQ48gw/YhoUuwj2LuSld4izgO+WdHFUWQfLi08ZTYkxgHSLG3ZYW
2GhfogitcgFIG5gLXncG2CV6wa98FuA68Wo6L3QKRiRq5yMUWXzv0E9Op9TP
wf4AT7W2LAYUObzworTOgrWippfFu0koWRvzo5CZIF9QdER1egLu4BRSTtAY
cHTU+LO1xgRo+pYUmw2Ow5T3ONXR6Qs08ALt5ZzHwTE4R3LHMzrQjZ+3eqgL
7Ea0MZmZoEPSLcJWXyUalJ+3VvJ6JnCen+XQpVs0kM3aO0RxpoIfF5G9LKnQ
e24LJpo4BkTxIYP+1DFgi30du9FMgVPx5zLzcyjgzzkdvB9HAXZnX6ldxQjI
FIT22ESPANtRnJgVMQxGZlIEfc5nmIw5LLqaOwTm2R4h9GtDYLNXdyVpbQBs
wlkFhlwyONIr9OIySZAUWEwtvDIAeDlDQq9tP8xoW1tHL/VDnntaQnhUHxhL
bZy4st4Lqh9YUQnVRL45qiZZohm9oJwddvV0fA843rzhfuZRD3Qk6kRSRT9B
2bqSh7RHNwyOZIQ9UekGrHkZ70YigILEndaDGp2Ag6CPWtZtYCZsqvCbIgFs
ginlUsmtQJIht+TIfQB8kmh+4+X3wN2IE1KXa4EDbgrtLyuagZW2+DBVAQPO
cNqRnIEm0ITeH0IJFd9ZteZo790GgfGuu0Lv5DWBMm1phqSYgb71VY+wL+lp
GN/p+llv7KMaIEhN5vZEcREKlwlpMRyuAyXWnPt4ag0qPMPgPBh/DrefRpex
O/5EuOcWMVpqKcCJ3xIfIPsW2SRttKqkPUK55aXmqKIJ4QqD9W1da1FlhFUZ
sec9wsg9Dol9jUjCzUe3cr0NYZ0ZJGZVM8ob/3nxrmkHks8wsyjVaENWQbx1
h+Au5FfSILG1rg0Z5ax/LL3fg1xNJ0bPdrUL7ItePNnZhZSiGaVwjIgK1dPr
CrW70euhgNdWEv2o3k88Js+kF83SU/qIBBKilL2S9XEioX7rOhe3+2S0U3rL
ZbvUAWTaNrRNKXYIpf+CV5GLJSNK8S5cVugwCp/RPXhcbBiphEis6F8aRVZW
nQeW5SjIRziAadhIQZWabkzJVQqaW2Y4R7eNofcd+duZwlRU8y6WsWueihxB
XlTemYrKKnwwQtA4+mqmHjYWIXCZhVoV/iEVtTiM5FqoTqIipq1WggiN7/Bk
u1fO3HGUZyD12iyTgYwCL0j1sRnIlffr48Gd06isym7Q8jgTPVIOrLxAn0G+
jAorgtc8UjPv2nzsxzn0F1aMq/8=
       "]],
      FontFamily->"Arial",
      FontSize->9]}, 
    {Hue[0.5235809968276555, 0.6265122029376751, 0.8117866198976521], 
     AbsolutePointSize[1], AbsoluteThickness[0.5], Opacity[0.3], 
     StyleBox[LineBox[CompressedData["
1:eJwBwQE+/iFib1JlAgAAABsAAAACAAAA4rgtDGCFA8DAE1Wqi/EEwPJ7KhFd
n/y/qKTT+8WXAMDI72MugjH2v+SfDXsXAfy/WHeUaoTb9L9KIbYdjkL4vwTi
zMYzF/S/3oCyksRM9b9MywlMfzXzv84lvekx1fK/ak334P2D8r/EhqjvtaLt
v0WV6oZ+O/K/xIao77Wi7b+U+TH9r6nwv0nMyYGTO+q/jj7p1IGG7r9nCxAT
Wh3nv7KcRw45uO2/nMlyZrY45L8IjCd6gW3qv6VakUkqguG/0py4QTnZ5b/A
eMh5kuHdvwA62VfjmOK/c5MCXdb62L8ky+YDwPzdv3qcVCJHRNS/sOcXlP4f
078iKRtuhWfPv8gQ2QzWd8m/vAXqE5+Axr9ICwIZJFDEvzWeENerhru/wETo
m3Betb9W8Yx3MH+kv0BO6a0Dl6G/g5Y/krXPmz8Ag/e2XreRP+Vx/+e4Nbg/
YJHEGhPovj9K17hTztXEP9CDy0WUY8w/g8G0Dy7BzT+wDdKWn5fRP3PSgD+N
fNM/6AzFGkll1D/d4kUtn1HYPxhyUKd/Hdk/lmaxiuh63T/MD4ilmXLkP066
7kR8keE/DQjyRg==
       "]],
      FontFamily->"Arial",
      FontSize->9]}, 
    {Hue[0.9149462103690746, 0.9653250775785562, 0.8190583280866197], 
     AbsolutePointSize[1], AbsoluteThickness[0.5], Opacity[0.3], 
     StyleBox[LineBox[CompressedData["
1:eJxFzXk4FHgcx/FBEhYj4wiTUVHNJD1ssoofavaxPHTsUyNlsypN0i6y5Uzl
ajschWyTDIYyjzRWURn7nViGtI4o46rBGENzMY4ZV9v+Y//4PO/n9dfHOvjX
Q6fVMRjMga/7r913v6F0236BLYl2a3Z/1OfoOKGuyKZl4DoJllpMdThsHoE1
GbsM+97nM/K9tDilp8OzvKjLUDL6eJdJjQaHdGsmC9O5uGK2JdtRiBbgh9uu
8Ya/qHNMRAKDSOsF0Hm01XFVIIZDOJSQxiubX/FFKu5oqVQFjy/ZG2drfgHm
xoNm+jQV+Dxp/8swYQm2vvaXFO1WQf7A1LK62SLI2DTu+kwlBGNtY2065sGf
ala5hqiEay140iu6CpqZyqcpOXNgoDzLMkxVwo7KwGNpPbMgPalqc0+Yg2w/
vsN9v1mIUGXHSpJm4WrtZtrG7BmouZF8lpQ3A28zYi19iDNw5E0t3m1EAQe8
Yg2NxNMr1lB/jitjTENp62utNpwCujfrOmTcnwYPmt+5U1mTIMj5MSuM+r8T
qikxrosKGMobdGnrk4NXM9a4544CHmi9H31FlIP120jFwZ0K0JIMZtqryUAS
yLhjPjMFkTetm5pqJKBzr2XvSO8UXA7Ghh2OFoPf3QCN5eIpMHKYdND3/AyF
5pELDNMpMM4RS5xxE7CD3tjvk/j19+bhQnupCMxkq9JjFuVwx9FI73j7GJQ8
TCcKGXIIMLKj7awRAlX2yXzLfjl8uf9nASoZhe2m/M8kngzCSRFh3tkCIFTh
NbODZDAvzHvae30EBpgy9Hy7FGI7eshp14YB61dhmfxcDBFq/9CnrwwBw7M4
iUUQg4fHHn5LEh9y28pindZNgFb8dWyo8SeokGYT+ZtEkFhJYA0TBkG59M5E
O28MtLd1bmM49oOovOLA6l1CwOAkYrxvL1Rod6WeI49CJdFkuSmsB1yOuqnT
XEZhPz33TTG7Cxx+vqrm2i5YMe/FCQ47QAAD59NujHzuhFOO6yPnKCMwRz6/
9qxVB9A3hJx5NDgEzPFbF1tz38LEyZi9oq18IHfolo/PNEP0p6VjJzb2g+eC
9tL3xxpBwDpheSbkAxRirXLulb8GXL5Sp0b1Di61Pqqzb6uFNVG+mPXl7RBn
4U0x93kG/sHV/oExXBjOSttbRSuDK+NBGb/p1cOs5m4e+WAOZOqNGZCiqsHC
x01tG/4quuJXF8oZK4Qou9DFZOdixHFpqrcrfABFiT6jnaaVCHN5fieWRkVL
vqvNa/NeoPCUQU49m4WSn52nNWA5iOUe2hcSyEYviwpPR/U1IOraTALXtB79
bZMcPczkImd6kXMXsxFRoux1C5JakZm/hjTUsBlVDTnEB4W0oxe8AZvDem2o
gHjBMoXZiZIp+aVUm250Pbo6T9rQhdibvmMGzfUg1u3ghwnC9+gZeTOeG9GL
gnTScrhGPBTVvNaUrjmAxHtw9kW+feidfo2OdwQfJThX1H2bO4CEvD8u5E8O
o+MCcYmB/CNKVdS54yUC1Godd9z2KR/NNpGfJNoIkcTpYtxPU0Pog9JiFytA
hIjF4nTjfSPIhNPue/LcBKpwc29Y1yFAtuOZtbpkMWoI2fAy7ZIQXSPbHvWw
kKHcqiP4aE8R2u/YX8DiyhGpMdUM5zqByDTvG2GUSST38J5aFSdGJOOM9In4
SZTye3gHw0qG/gV4RrL6
       "]],
      FontFamily->"Arial",
      FontSize->9]}, 
    {Hue[0.11113926955450948`, 0.7133153848815362, 0.6838323000153559], 
     AbsolutePointSize[1], AbsoluteThickness[0.5], Opacity[0.3], 
     StyleBox[LineBox[CompressedData["
1:eJyt0Fk01f3fxnGzLZUhSZJZof7uyFx8caskIaKSJBEyN5hSxlCGUFIkY9Gs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       "]],
      FontFamily->"Arial",
      FontSize->9]}, 
    {Hue[0.032016610755477126`, 0.8411661866605324, 0.9421294823155607], 
     AbsolutePointSize[1], AbsoluteThickness[0.5], Opacity[0.3], 
     StyleBox[LineBox[CompressedData["
1:eJzV1Wk01P0CB/Cx3iYUQnLtRSlkC130y9OxK6WyliRMeqKuVKRUtkI9SUjJ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       "]],
      FontFamily->"Arial",
      FontSize->9]}, 
    {Hue[0.3029320614265343, 0.5986999326318854, 0.6579911048782231], 
     AbsolutePointSize[1], AbsoluteThickness[0.5], Opacity[0.3], 
     StyleBox[LineBox[CompressedData["
1:eJzd1Hk01fv+x/FtUxE5hYvMISkVQknDh+KkJCpTVyUylEwHmUo0SypsinJE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       "]],
      FontFamily->"Arial",
      FontSize->9]}, 
    {Hue[0.9296638093348069, 0.5916743410167579, 0.953158336488089], 
     AbsolutePointSize[1], AbsoluteThickness[0.5], Opacity[0.3], 
     StyleBox[LineBox[CompressedData["
1:eJzt03lME3YcBfBCiOCQY+MKGKUIQRCdgAQdIF9BxU0Q0VWOTcexOdyGgIBl
3FvGoEOOVoqggIxDDsVRxjEsyK8gyClnC7YDWkqBcreAUC4390+bjMRkGckW
4x8vL5+8v5+Ol9/5y9IYDKb8Vf5qafdHxIvvyNAWLqjuMBcq0/DmIt+6XVJi
jz0+7Pvy/gYav4ufEQwr0jZs4y8yPTdQQWoN/8J78jR/aqy8dtKK2HkksGeR
X6CoEFP9iLLttLCw86dlbyygJdZRC584OZr15crbWL959O2o690qN6n/nQOi
ww+oC4ViG7AqVDrxQmQnZbyXNCdAb/3Wr7MTBWeovk9i/+4Zr6dDAkRyv7nn
x0z+G2+f5VAKKVpiO9dtWY77BWgoQbsoyGL4jfOTZKfVsxFzYptWD8dQC2ZR
z3B+2D0HDnJub4yKTJwRG2Np7JgWOY3oWaRYruLAP7YqnUWXW5gSm2e5zuj8
agot9EaZmRxnofkH8rdS1fhi2xLydWreHUVFDKyFNZf+r92zSG/dzeKJHRqi
c304h4eG2s/pDWr3onj7lkZVT4mJorLYYNwI6jVJKVQ71oM+ZLrcUUjkohTK
A+t+lyf/uctX12qvhUjsEK1W4unERX9IB2F0CurQ/vqiaiMVLtKqm/wpaRah
Dhd9+1IaBzVQMVhfYg2iKSVNB9iyUUYGj/CpH3nL7f/RvWtG0yyxv9BQZHoM
9KEp404zagcZ/m6P0iPMoTaJad2dzIYlBjqkq6RMOZUNZmR9g8M8OpKPiQ1U
PVEI2A4dTngQHRn97OrHsSmBDCn+wJoZHbGJ8YsIWwZV4d5JWTY9yFZTkUzJ
rgSsk4HPeGgXEihonejnNm25CVdYiXKXJG4+kUjunehEdGfN1pGyFpDTi1AY
SGtGtYeyz/4a0wYEK5Wju03rUca5CUP1k53AiXO5ks6kid2lve6onl2LhkIU
JpnJXfDqkdiK4jLkiNE66RPTDRyHhPIM9VzkZlTuTf2SvsnHSGk3KpYyJbuW
JeNqczYYed8u/NydAZSDQpOHNxEY6pYYvHTvgyOfsa36DzTAD+q5Oz/IH9xy
V2mu9SvnSSxaMV7Pu98GGuMb2IHqIVgMLApcCe6FmnFdtts8Gxr6pt5Pxj8H
ixTid+s5HLAKtIsuFrBAxaM14kwZd5Nxv2U1uVn9Lvas4M6avBwHiOPR84++
HgHTM/jQ1FMjgB2k1nyjzwN9znYzXAYPlvXz3OhjPMCzG/sJxDH4XuaZLL54
FLQqOQy2CR+I63XRGrr8TZ5sSuUvOE+IvUoJqLCkzoATvjQnXWYCwtzXn/XQ
BEDa5pqYMDcBsjuCzU9bzEMm7vku19FJGDmOu5T0dAFwV+PbH49PgU1x7i+m
yYugI5fjLxJNg0laQZ/N6gtIHPMX8XfOwgymJTC9fhlC0if0vHBzECyNXyQT
RNB83TW1+2MBPIyr4e2lisBxtCP7lqIQpJo+kYlUWgEDRqz2Po4QNNJaA3v4
K1BFOLgHdc/Dn4inJCA=
       "]],
      FontFamily->"Arial",
      FontSize->9]}, 
    {Hue[0.0888128218978339, 0.9072659353593076, 0.9750864129083382], 
     AbsolutePointSize[1], AbsoluteThickness[0.5], Opacity[0.3], 
     StyleBox[LineBox[CompressedData["
1:eJy10Vk8FP6/x/FBWUpC0igkFRE1RFrUV8tP+pEk2ZKmrBUplSVkiH4qW3t+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       "]],
      FontFamily->"Arial",
      FontSize->9]}, 
    {Hue[0.689595272515183, 0.6536112515202411, 0.747631642091118], 
     AbsolutePointSize[1], AbsoluteThickness[0.5], Opacity[0.3], 
     StyleBox[LineBox[CompressedData["
1:eJyl1Hk41PsXB/CxRbaobimSEgldirThYymEK0ohRIksiUINUVLWEOnqlm1K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       "]],
      FontFamily->"Arial",
      FontSize->9]}, 
    {Hue[0.9499921526880206, 0.9334946252905492, 0.956646864721117], 
     AbsolutePointSize[1], AbsoluteThickness[0.5], Opacity[0.3], 
     StyleBox[LineBox[CompressedData["
1:eJyt02k01fv3B/BjHkLulUyVIQmVRNel1IdKKjKkwRRSQsaKmwY5RBQhQwkZ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       "]],
      FontFamily->"Arial",
      FontSize->9]}, 
    {Hue[0.4999513829332827, 0.578216666585192, 0.7081330507671996], 
     AbsolutePointSize[1], AbsoluteThickness[0.5], Opacity[0.3], 
     StyleBox[LineBox[CompressedData["
1:eJxlzXk01P0XB/BJQqRF6UEbUpLCU8qoHh9ka7OlqCdRaBFRESmRlF32pbJF
IpE0hHC/doMYjH2bGQxjZ8xYh1+/f3LO73f/eZ/X+95zrsRNO0MrLtzvWYPD
/Td/RD3cXJ/Cg42ImoUbnBDC9j8OCVUuXYcZfKi5UcXchKVI7zWTPs6NvZ6i
HJbWF8SyT8bFN3C4MJVgFdNBOwHsIDu2O+UFF+bkffR49sJ6bP31nFNKp7kw
hR3zbXgiH2Zq2JI44r8G28xPiHWs4MWCOf7hBdvWYLgliSX7PTzYQLn5i7gV
3B+Ps1+nKnTiMGO3V8ERtuswfru5Eu10HCbGrGu3quXGCCnsq5q+OEyG1b/A
xnNjYlSi+U8bHLZ2J/9m4W9rsSxV1WU7IxwWHGeV/riQC/Pfa+68ornqz4NN
TSlKOMyqentJ5Ks1/+ciefYs/ciqDa3jx6XlcJjwJkvVpyQcRlI7ppUltWpC
cWVCxHYcho2F7DR9hsOc3UazQvlwGFfd/F3cIRy2bdftqdDlFWjvD/jx/v0y
/K/Do8JmemirfnZmR/yVyt9WMLgpvYXzfzYO3qjV8XzVr6lp2TFKK/CX6PUI
2T1LwF/x1YHDterAsDx5PY9l+FRdUF2XtgjLFvNJILgMfm+sYygnF8H4CFHl
8CUOOJl4hR+sX4AN1HfdAnJLwMjTE3tqtQDzZgqOHraLUPnxEi1peR7QoIFj
2dwCMFz2OD1/Ow8VHvtubH63AMM+jUQqfh6K1m6NdnCcB88IuZa09jkwZHPz
V2vNAWEk1qDg2Rw0Bi9vPfR1FkKGfC1ZEnPgRVGpduCaBZNjN2xOEmeh1vuN
zt0kNuTZiJU7PJwFZv3MhqV7bACtfdE+u36bP1fWRYcNppXtORbVbHCPDLur
tY8NvREE63FnNtgLa8XGMVhQtD7PdLsMG35NCZ1VrmSBSoa9E7GDBRnZdbaz
qSz4eH9rKTuABXEWGpnD/iwYwzsYB6qzQH/HhLGINws6Wfz2xV9nAGcyYiBk
v2pPdTv7L7osaHZ8m6h2ZwaCbzxhZJ9kwS7/LaYsiRk4O4NXkJBiwaGY6XpS
FxMy9dSyr21hQWTdruaqKCZsr/N+npw2AwnJ1J7GS0zo6taUijk+A0/XiY33
b2VCbPioSfgME16oqnmzGqfBVjfvSAOeCfu8r2YshkxDvhi3gU7470yPI49f
nIZKY1sVE8dp0B3s6agQngbq4bfFAabTwLZ0WvesbQqaD+3j7xObht1OA2ye
91MwXH6wteHXFIgSSKnm5lOwFEu+8S5tCsS5g+557JuCC+p8O3Utp4BVLtJq
NTIJ2X+r/KJKTEHADT0Sd9Yk/Dw0KxsyPQllsZluV55Mwp4GPyfLjEmAuXO6
19UmofD8M/9/f/dnJ3hpgvyTELlI+7ZfaRIihIwUK5InwKNoa6NA9QRYZCmL
ZJ2YgJ1m+Jz8exNQUbRBz6B+HHRZxPwU4wl4ulJ/W9JqHOi+ZdTCHb/3r9Le
7Fwag7cam++qU8ZBSY7rvFLYGHgujG70qh2HaGa5o/XhMZAyCroR7DQOfL6i
xzIqR2H/hX0sl73j8NJAmbNwcxSmszRUEWkMco8le59ZGQFzVZ2RA55jwGt6
V5J0YgSMiLwb/J1WfWDN070z1mPAnAjp3+AyDC7x5Ey+/avOEfBYcs0ZhV1Y
4dKK2DBoSea3mquPgt23fZfqChjwdmdpRG/zCNyUa1J7aMYAc2OjAYrlCCRY
ZmjRuRjgq5AEFYxheOSjI7zv0xBkvLuU6ug1DHxJZb4y54egerLGvFR9GPRL
utPHpwaBfd72ZIL4MCQn86XbRQ2CjtW5bhktBmyV/Nr1CQ0Cbm+cU+bJIfj4
4GV2yCAdCImBvHMJg1C0bbhRNogOit/vRCuO0kH5q/PUfWU6FFCzvhbdpkN1
kveYcd8AvHc1iDVWoIPS0a5iWsAA2Eg9r704MwCPB41eCygPAOnQ7KOujAHY
dz3/fl1/P4Sdc0lcuDsAZMMgonRwPyT5ql8niQ9At9Di8laVfhgN3LCozOqH
187f3rwZ6QMR5fVr0+v6QfLD4tbI6D4w6tLJaHnUD0eTC09I6/SBQ9mH9nPC
/eASElB1apYG77dfvFVC7QP8JnIEOZkGO0vxZ0Tr+yC5K6DwOS8NTHbK2653
WrXzhNNjNpsGa41iZfxyqbBB/nncwe80OK1EWxS0poLIHWtdxSgaMCy18+/V
UUBc4FcJ7vaqD3Besll7aJB3RkVd7QUF8CL3RhxSqSD/pfGWhyIFKFPG062a
VIi9l3v8CqkXPDeyDB1nKPDqsGqJC74XxK3qByqeUMD1q1+AZUIPnOJeDCQc
oYDx9sT6LQI9oM/o05ZfTwHOfq02V8duqDqZELCG0Qv+D2Y2JlG64M75dPPy
872QHbE85Xa+CyZfR/Tuzu+Baz8l9mrv7wTv04L443dXHc+z43R4VTc8COdq
kwnrABxd3++lTDdUE2XWfePqgLZ7Q5yAji6Qj9a4857aBiJnpS3m/VZdRTon
5PyhEz5zpN7OGbSBNx+jSKWgAx5bE04wSlohpZ1p4CvVAULoo721Yivoh9od
ORHYDvxnCx44J7eAO6IPaM+3gWf7QY9Nor+9QNidbtUGF+6OMWX9m0F1RjTj
p28rcFLk9levkCFzi5B5elYLpEZmeNIfkUHHYJ59v7sZphwOe7kONYH4V1PJ
Wv1meFlX9kawqRFM+viYY/yrdneJJG5zJ8OzB4YFKzqNoBo2c/EWuwk8zue0
XYcGmGtOjOy2bQLnX/eCpI83AN+NkjxHeiNcon6PvJxOAv0IDkfGvBEibLel
DUmRYDIhrJzV0QD4X993ZSvXQ9QZy0Dy5Qbg+nhsl+HBOgjyk8+SEW6AMdy8
RaxgLWS6LU0VN5H+GKcBSXkGJAheoouq4WqAxNEEOYl66B/R7nvJJILC2IUz
1om/IJm2NsR8sArEZbqPX/1UCwsJHFxDZyXEC+jnH0+vAcKjg1vrSRVgz8u5
NkeoBiJPWpZRRTnY61aQ/JWrwTr8vXlPVikElV1siiwirlor74WIBhFE7/IT
/0koBlJZ6KJgddUfT55403WxtRI4ZL64jdEYiH9Ue/PheiXIJ6b8nbq1EOL9
niTdpFf8McbEPh2dLQdnKetXT9f9BP2OaTNsfTmk4GvLJ2dzwf7SZ2uu3WVw
+wV9emk4BxR0mp6Up5RCq43Dih4xC8wdvL2ZR1ctHiouOddaDIVJ+fFyeZkg
nrSJnOSGgRmtr3LYMB1w0S5Fh/AAFtdcveQVUwHTmTU56lAIn0cSjYS2fwRK
z7CneWgBZP+DXYzOiQbVx4WOht9//rH5ocNkXnI+oOYcgqKXx+9/Oj+CZ77/
sao62+MvSgoUCzvd6UnRB9X14qdpkR/hJrskpDfvGcIkAlyrWYmgcR+fq5EQ
ibATs/y8lz78sbtXqYk66y3EFDHqnDrjkDtQfWqMg8FCi6mM356EcMIJDInZ
V5BLVD91CqUgXG6RR83YFXTlpT//wJ0vCKd5bp24lD9aLCMIp5zJRDggxJ/R
i0ScjGc1F8yykKqUz4OMk/FIwV2y96EjAeHIFlSj8iQkccCFuN8/B7lPT7Zf
LfmMhtvStZ8k5iJ3Zlrr3/npqMbxicUJcgHCaugizopf/zie8lSEKvQNTTUt
zxLHihCW5CVj5pOFGp52COzyxFC8rINHAec72u1pvaEuuBhR6Aat4j8IyLVB
9kVRRinCbZw5u2KX/cfiA7KxJgdy0DbltZkrv8oRTlc26DBl1ZTT2poXdHMR
kSfIPqKnAokbUxZL2n6iq9ocXRtmJYp/9G91x2VAV50GarnWExF2A34UEzBU
P3a523JPNcIq9+ttLC5ByY6BpTHHa5B+KUN9SbQMxZ2n15Tc/oUmhR5qfbJb
tbmjFb+hWDnKuxr5d+WLOoRj6nzcW1yBhPx0Vhrf1yN32oDkFj4iGlK5mPbk
Ggllmtf5xdFrkAnPX2v+GSOhSZWCvPeG9chUNVAs5nkDEklMGRHMJ6H50wJh
CZsbkb5/qljI4QaEk9Q2NExsRLkH53ddrmhAWlL8Xj+ONyGdtz+69F42Ii83
+Zz26iYU//TjcAqzESlzCf4sNiMj/AXCrIRKE3INLVTjniMj8TgdTMO7CfG2
RPBKBzcjcapsjO8OMvpA4n6nKNuC4t069KobyIiBuXLjK1pQ5mTgP+JizUhE
aVFIb6UVtd0s/3BIZdXim88U8L1uRgacJdenMW3I3iPVPexXM1qurDGvP9WO
TPLzP5C2tSCNUJd8k+52FCW5yPOXWwuaeHhRa79bB8LKIjrzBFpRX22Tr7Zk
JxKZEYyxdmhFlacODtdWdCKS2dHK+tNtKEXzFqHSpgspOJWpx2xuRz7SwSfP
butGbUJHNDY/bkdXkyYYtwu7UVA3e+XfpXZ02Tnn6rE7PWhIl7Pb1LwD3RLx
cqza1otS7jZIZH3oQIO6IgH40l7kjKrwDGInEnwFqvXKFBSVw9G2O9eNvKff
lhuHU9CBScf69Vy9SDQoMnrdNAUp3GvhvY//ffftkquPIRXxtXZe+uxAQUtF
f8/eJlCR6uNPccZAQQ9aKMPZf9GQ5+QzdtQCBSleMFv2eUZD70Mem9oeo6Kc
VAvSEo2GJrHRSLN3VFSodlNJ5lwfIitZOvpY0FBrkpRMd24f4h61WBw07UM2
vqfKvxzoR0aWF9uVmX3oi+ancrm4fiQyQtDYe70fuS3onDMUGUB8NypOt1H7
0U92ioRu2ADK3KU4GnV5ABl93ah/QpSOCkLl3CBiAGmGJnk0J9BR2POZqkw5
OmJK7shzkRtEbd4rVsszdHT5B89IeeUginKMMv4UMoh26HdZhN8aQjYbbUI2
3RlCaQdEeeu3M5CNn0qSSgsDbQz0IPPUM5DzwwPFD6JHEc+4npp10DCqXevt
Uxw7gQ6PZx398noEXXbVtHUvmEY3+WQM1XtH0ZKQvKtwxQxyyMX5XiOMo/8A
Zhjdwg==
       "]],
      FontFamily->"Arial",
      FontSize->9]}, 
    {Hue[0.3192272416375268, 0.6974506299581327, 0.740908416737905], 
     AbsolutePointSize[1], AbsoluteThickness[0.5], Opacity[0.3], 
     StyleBox[LineBox[CompressedData["
1:eJxl1Ws41HkbB/C/6bTkkbKOIZXapBTVJuQ3TqWkpDYSDypCNBSt1cooYUXR
OtSuYykatpzWUrj/JjQOOZTDYDJjZhzGccb5PNvzxlzX48V9fa/Pdb+5v6/u
rZdJ1i4EDMOo3+Z/yVfaTtCpWYV7RreTTOKkcRXSOc0eTwLelC3z47W7Enhc
/lWjOjuRC++qD3WaE/DBdnGlZud1eIjc0doqRZG3p8U9xAfFcMPVTLLcuTV4
FfoLbWkR+Wr2kXvKb8TwgW2RileDV+PEyEOaspZiuK2HlpsEbRXODsFvPRVi
uIzVUzWzhwSc5t5PuD4oclB5hM2rDxhutNPXyl+MgCtryf/xIhHD57Nyq27c
E8MXGy4a7HPD8PzOMeXHkmL4xJ2I2MDjGG4YEMe1oQjh/33uXLq+xCGRPVrd
Q+PZQtDMzVlnNLYEBs9oZ0mOQiCcOjlDNVmC7MT7wYEGi9Ab3bHITFqE44dI
s/2+85CbnnL77LUFMHu16Ce7UeTX6Z8X0t7OwaNjA0LKyXlQCI285/9kdtl5
1ClDVtgMnCy3knlkPAfelMaXSSdFFnh5mNmXTkPfcGpQRuUs3C3BuRdMpyGP
Qze4e2oWmA+kSGUJU/AgR+qIfdsM/HJ7uL6ZMwl1hIA1cy4zUFciruoVMQl6
ZGMr+ZlpCGnXtBvRmQRNG8lNM5HTUKyXPdzbMAEc8hMGX30aSl/nVRYPjIP3
LRWFJpgCS23hM55gDMYXeyXG7Kfgr8ItcycixyCBEDuStTAJLz6EU+x8xoDX
IiG4YDIJ7Fs/4RKXRaZ8iCZVW4/BfJTPfPDRiRXWR3cT401E/jtoLcF+xxi0
8RzObP52RwqjykR+/Rg0aieb/vp0HPqzPzou8gWQ/EJF4bH5OFwavaO1ky0A
81AbztvsMYCfqn47TRNZtsDWMfWNADK+yJVXyI2BguDF7l9iRPZ1uFwQ6isA
Oydm+gQSrDB/3mLNVleRzY9Zy0pZCuBgdCmpcY4Ph6NG5C8ZC0BXYfHJyC0+
vMEfu1xr4S/7zhgxKmErH1CWuaWSDh+2qXXs8jo8CpIXz2jGs0fBPEIgSSwb
ATfDgXmNnhF4lT1ikZksMnmMp+yoNwKRqSO8w+4jsJv/o0xc0TCYrNLZu250
GHKE1sTCgSFg6082ht0ehuflNXXGR4ZAPP1KBkU4BBTpkQab8UHwMIw1cI4Y
AutNwvDK/EEI0IutSZIbApp2brzijkEgVjlrnUsfBP+6puTiggGYq5CRYp4b
WGHVqn+MsXSR+UoZp2ZcB+BPYk3c5V4e7KndItelNwAL966fufCyf4W99905
j20QeT/3Zl0tlQffHVjX/9qgH/o9Q0ji93hgERG+oNjSB54n3ihWG/Fga6Vu
d9KNPkjcRa/4jsCD/dlmxL3ifcD9k2SEhfRD8KCCLJ7eCyE04h7H8T5QEC5k
nDbqhaKnmLM1qQ+aX4lHNHX1AL1orYmqUh9MOFjHGAX2gGmvziedtX2g1XC2
JUG5B0KoxBFyVy+YvonK+lTCBQOx1k3VEb3AqLiRznDgQibcJB7c2AtLl06E
lwk5sDqflez6rAf0NluX1adxvvWaiBlX7AHHr3h2pikH6HX7GamPuNAbLJFw
rJ8NvtG+ve1qXHiQ8mD0eSQbaCp+RsIeDmzo3PZTkTYb7F+XUGdrOLAn1iwm
uK0bpKUUCOtzOFD/17u42cBu0LV1yln044DN1dqAzTu+uVb3hsRpDmgW+C+e
8GMBvtpmA2e9yIxPVXYmNWxQuf/8YNNjJrgdlg+LKhcZ67qGb3/BBo6LvZYW
twuk1fkzIWQ2fB0ISHp9pAuwj7R4ExIbOs6v99GP/grqxNN7whTZcDH197rO
PgbQWx3yLsd3w5TtAY4RYoDbzRFOtk038D4oaGQldIJ9WtvUE71ukN3w/Q/S
gg6IVfF2fbzAgnDntCfuFh2gNruT+TWQBUrX6y1yXrVDSWTV5l17WVA5LMvn
OdJhRpcnrbhG5OgL/h0/v2OCto6eSphyG+xqS2HsVhaZzJs6EKndBbKkygqJ
X1vBO3oBm4//CjfHpiXPM1qAfis1qXORAUeOfay1P9oCM6ZZ+39wZcDxxuxx
1ZRmSF3aubGtoRNi9rldM8aaoZGSVMHV64Tf3K3t5C5/AV2LoC9D/A7wuN+c
GfCwaYUbXTwXT2SI7G9/I2jeoQNcviZAuG/DCuuGaTzDZEUmjyinEELaQS9k
cDSeWA+sO/ryS/rtsGXv72FUSs0KY4HVhicn6Mt+WpLTsn4LHaT2abi9CaiG
xp7TmbnlrfAOmvN+tqBBtJpc0fPrLSBbmbDne5WPkLOTpSDh2AwxjIzsX0Yr
AbdOGHXs+AI9Bpc8fo7/ANhgfuN/ZUVW+05W4/yTJnAJz02a96ACS7hj7kRc
I9RocN8rHy0H6foeJdmCBghpvt/QtgGH/Sq7kPXHT7BnJ9PYrKoUojcuPYuy
qwMplcm5Hq/34FSzz8UroAYsrDSdAuWKoVHV+LBQkwbxq0yehxcXAu7+mKl9
qQo6Sn4bdnEoAOxSSiU3ugKoTtFyGCEPpI9xhbw6KjA/15feP/0WMLN4e08d
HNxu3aIHRlKAGKyk4H3yPZgfTm+4XfsSyEd4UsyqIhjW7J0wWp8G2Cy78IzK
P0B6Qwu9mvAUnOptDYJu/w1VZiY+jOkoYOV6JV79nA/yfxNx3RA/UDNML7YV
y4d/ODJLrMyHCNNwszd0zl02UVVlW3jYW4il7AzuP/9ypfWy39UVUUTu18h8
6pwOZ+Z90hLVKQjLKwgg26VAuuWeCam1bxEW51U2yX8CnkfZbe4TuQjTpvtn
+N2HEcdDlTGuBQi7ut0kXMYLyj01Dye2FyLMXnn6rcsV9ChGrPqVZTHCyGlW
AT1kdPDBIK2B+h5hDlUPg5iRqPNhrtmPR8oQ5pf0ln4lFgWLlxQfd8AR7mqg
36mQit4nbvAtTi5HOCnxWI0JBRkOnRCIdVORWqbn482h+WiO4nDxgHoFIr9W
DBRuKkaZThxXJ7dKlOr059bFLe9RSojzt9dZvcJqM9n59btKRXv/tZs66YC8
KqbTSH/UIG/mthwWsRyVSC9dOD9Qi5xOcgNCe6iI5uklvtb4EyJb+uSYR35A
+O59ZclTDYh8+VmZjk7FsomrLINiy6uQvkAtmfm6EbFWmRZlpNMQvdbdw2Hj
ZyRtRv+hll29bNavmv5MlVoUE+cu+fLBFyTtbi7Q9BS5cePR5+bvahH7QGTU
M2EzksYy8fOl9ctOlfF5x7n+GalXn9JP/tCCbPFjE2pKzUjVnpHF/r0VeV9k
LijXNKP/IOX9pq5tyMrXvPaeeiuinj2ev8qIjqzOdZlx+K0oplDfxn6pHUnT
6knhvPZlZ06qpt207EKKF2svLs10IIM8DW2T7Sw05yrpYSnHQHhMAzuJykKl
rrvG+3S/IlstySmxl93IiylW2BnYhXK8FLOu7GOjR5HlpkQGEzUe9DqwmcBF
2wzs4uWfs1BjUzDRT6MXhQyoFCTFdaMKz+O6hvL9yCfUsP2PLDb6Fw3EuZg=

       "]],
      FontFamily->"Arial",
      FontSize->9]}, 
    {Hue[0.6380161054039848, 0.5299470935695214, 0.7098281399347164], 
     AbsolutePointSize[1], AbsoluteThickness[0.5], Opacity[0.3], 
     StyleBox[LineBox[CompressedData["
1:eJyF1Vk41P37B/BBdj1JEZJQsuSpVLTRR5YoJKIUWUObpVBESEglW4pSyNZC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       "]],
      FontFamily->"Arial",
      FontSize->9]}, 
    {Hue[0.8048265833630941, 0.5895119699801417, 0.6623087151124094], 
     AbsolutePointSize[1], AbsoluteThickness[0.5], Opacity[0.3], 
     StyleBox[LineBox[CompressedData["
1:eJyt0Wk41PsXAPCZSVG6QhHlb6kRN3RVKi36UrppUVPklpJpEIVwi0ZakGSv
JEt1JdmZKJexdn6yZinZspsNYx/bmGz9/d+YF73ozf/Fec7zOec5z3mec1Qo
TqdtCDgcrmkh/pdny7q47BQCZlnkyJcQkcDEU1/4NfsI7T2/4tNdSwKW8k+Q
dEyOyP/d37z0rOjqQls7nXrGYuKxysgAuyhJEczG6RotNRePFcgZvD1FXYJR
Zlc//hqBx6bcr91bPrQwV26RG+KFx+bWz1emOBCw38xPOGiex2PmeP074ZN4
LHRkTqRpDx7zwBrD7vvisUuTgXUhqnis32pnp50iHlv9zuvNPUk8ptW59bpj
AQ6L8W6pEOnFYUWC6ZQOSxy2jr2ccjodh91W11m+UQyH8Wh7vOTdcZgy6Xff
JrsfYHxJ8sL5jTisco1GsNGneRBj6KcHuf6AOqKkQpf2PNS8LGQqJMzDq617
bvKj54BP9RA0Jc0B1Qi3yUV6DiIuvuPhVWeAOxXxzD5wFq7kYz9eX/0OcspB
a1UDZoDP6u45riO0y+D3bTcaBXAv3I1/WHIG5Oe8U/IfCUDnZcExz+fT4H9w
3W8kRwGsLRpteKA+DfzVyzq1jgmAphbitTbvO3BGb8uuVxSA5HlJ3+kT34Em
Mxf6anYKTqxaEva9RwBnmhMrhhhTsJqulebmJYBO7ewX9qVTkNzmI8hZmBsZ
4d2avT4FTwyP+0Z8mIKqmueqs9unAP+fnUfDl05BtLT47d74yUXHknn5cS/G
4b7MbF5aKh+WkXRz1AjjIC/1YL3F3CR8lgrIx7rHFh3U737EjzYGsf/5Uqie
PAnz5+epWU/GwPZhu+5e+sRP9idFWb4yF3oFLumqIXEMCNeIRHHFCbiE1yE+
XCp0gV++h0jvKDiUBrFwAeOQH3DukVe10KLylkab348CN8DAMtZl7JfeaoyX
m48Q+uDYzRqi9SjUPnT74b1lDKJIK964HR2F57G2McH2oz/ZPu3ptVFtoT0P
6b4NWzsKy0JO6voN8yBbzptlOc9btFz7qZDT3TyoLWtSVnXlgVse0WpThtD8
4bHkJA8eeE/OrlOaG4Ea/1Jyk6LQZ+WGzFT9RmBNhsScqewI1Jpvtpm6LHTa
F68rwU3D8KYyMG5b/DA4GEl40+yGYcuRMLMd5UNg7mpviw4IfUFmeD9PbBia
CLQdB82HQCSnjCBaOwQufl/VYoYHIeljyWCM2hCE7uXVGPgMgvb9Ym1H60E4
pu6iq7h+EMq62qNFGgegMJPJ0MgcgJRpLdMR5wG4HCoZd+n4AOxTsso2ODAA
0RWPC7J7+oFoaXLqekM/dJi9KNzg3Q/8JZKilXf74Z66rI1SQR/MDkkVytkJ
nS3VTDbc0Q9RHCiOMe+D2z5myzbL90PGdlOiTGfvL326MFX/yVSfsP8sn7w/
vQ/y9avFtLx6YdBVwU6S0gcSzAiGgmoviOyN1SQt7YPqmU1tnZ96gDhTEzX1
lgv++vXnHJ16oEI3Y2XTRS7kbCv9sl+mB+QC/2Vm9ffCdrIHqSG/G5LyevR2
UHuh/srkW3Wrboib2bKWsrIXxGxPcneKd4NDrUvCbqwHyjRqVaYzOYB9teLO
J/RAWrR0oqPFgtlDlSU3ekDzjBE3SJQDx5XCTbv0eqCp5inV5D0bHI4Xfq/n
dEMoRl1ZaMEG5zsTweFOC3vkL1FLl7MBt/xY69jqbjA7sSPdLpsFymar/P+I
5IB4/bKiWCsWlEj5WsAcGxQfV7U4SbGAy7FrCHzNho7Dv+tXAxNIh/qPWVPZ
YDd20vTfa0xQoIsNbtnAhlxVVghRkQlyhz386b0sCNKzqWIVdv3SQS0fvAhP
hSbaOl3RQCx4bbsyg+rTCX4Uj5wYLaGJqtOvlBRYYHSVNJZ4ogO4bdfTwuaY
iw5TuBWBUpkwzrhjvyKrHXSSxV1oRkwwYDI4BgrtMEhJHJBiMyBefKLFyKcN
yOS43uA0BiTc3ZubbtYKYUoG5h3eQpuK6vHQGQaQN1dtXlrUAnHFF10mCQxw
3X6RKKPZAiTrNTVr7LugnmDdShJpBq5yoKrmOqH9Ak3+TP7UCZr6jev2dTUB
jhOpHeguNLn4M9W9tQOCHcvrE42bgKoWTxrZ1wGb8zJ93hU0wuPzhQe6Y9qB
xTuTaarZCElP2kLDc9uAn2hTSn3RAMozld5aKm1AUTbb5+pRD2J0F+TZ2Lro
DOchJW3UCt0uqeOGg3VAitOID5xoAePdB/eUG3z9yQwF63q9FKGNCg+xDpFb
wO1s5v7LSp9/ab/POiGmNc2Ljvka8eLd3mZ4Wrc/3WasCiRHHhm/sfq26KQt
NznWIU0wHZBcZfa6/Jc2khltHjwsNOMvGfqKrY1wZUm8WklIGZzNVHlQr9gA
FiXW377cLgW7/fqJ9hH1cPT0Mve/7Usg47rHgJJUPYj7dL2PMy8GwSaWR6Vo
HcyTdbZZHv0IZBW90HTCwl1I5KINukWgfattFw1fC2KcfjXKJgycCYd3TwXW
wL5+mrqU6gfQ/ijYxZGthvueAx/3zucDCZ91QSShEvz/5ZfoNOcCw1LvaghW
ASOrOrwiafSFf41suFdbDqJ07Qk780yQfDa8J82+bNEMY4U59u5ikD/iS1HR
fAfaxSb4uiAMfhe9bqQ/SgPGa2JAV0QhLK1+kKQZmAwYJ7ku/c9cqLH6HN2t
Gg8xYvqOV3KyIcqfkrQqIBI8j+iYNIhmLZpRffKyzMKeVYent2pY3wL9otnR
zNYMoSck0p8opQJV7ExizxQFYStv97nfSYYQA1PLcqN/frZqj1t2e+KiPVlL
/jiklwAnU9w5E3mJCHtLiiQR3izac1z3mWzUK3gTgrncuJqBcNxHNz/tihKa
7eru4/IIInXee1W+e49wjVZIhOkN1HSTNZfxWQinTjPttqEihxwlWvUpOvJ8
mcadvBCKuNtJzs5LC5Dn3zri87bPFo1rCzSkO0cidkBgcNlFDOHq+vqPekQv
Glv2wWFt4Rt0wcz4ZVlwEcJtfsHcSE9ALhJ6LoKijwhjTKVVpCUj0ccPRAX8
YqTcuS4kiJ+NzEfsdRo1S1GMxYy8PwFDJt6GWZrx5SjjIvG5mLnQjzOc+KZi
RWgJd63BJKsC8SKO7MvKKkLBJhFUPbVKpNzP6dWgfERRXdJutQ5VSPusm33+
b8WI1iobVJxZjUgzz0K3UErQuz172ZqzNUhf17hyl2UposveKO4yqkXkK5zQ
cFrZoiVjz2WFCcqRaVzn6bv/fEWkPypvH9T/tGjlaVnWycZK1K3d5XL8SB3C
lOjPJ0urkMTGFaI53+sQj3xshbxIDXrfsmmXSWo9Ip1RUBWJrUESS7PZZOlG
pO2DdWbwhG6muRZrfKpFssV9G6fLGxFp59CR3Mx6NL7ByrfuYROSjNd4Gq3Q
iOx93woOnviGGDsN1XJ2NaEfKrSEeNlmVPGw5j1hoc48d9A5oqcZOXtntbSE
fkNL/pIOb81pQbWytxQ/f2tF6omvHoYHt6LaUv5F0/tdiL6B/5rl1YYaQo7q
d2Qw0E6xj4nmQe1Iv07rNecAExUXRV82S+hAvLLnuiolTOSYgNb8VdeJdNeN
cy1PsZCVheV6GwIDkR+VZ+1uZ6E8QxVpTjoDPf4WGHEzg4MODV932k1hIufl
FJWk7h50vz7PmG7CQjj3lRx6BRdpPNyuH2PLRv8FkIBFKg==
       "]],
      FontFamily->"Arial",
      FontSize->9]}, 
    {Hue[0.5181725002153283, 0.7192549606805196, 0.8736081148328616], 
     AbsolutePointSize[1], AbsoluteThickness[0.5], Opacity[0.3], 
     StyleBox[LineBox[CompressedData["
1:eJyF0Xk41PsXB/CvsRaVbriSspelLGVL8lGhxVpdStyMiksJKZIiIW1IRFyl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       "]],
      FontFamily->"Arial",
      FontSize->9]}, 
    {Hue[0.9227987666464621, 0.8239326327204709, 0.6681761363991481], 
     AbsolutePointSize[1], AbsoluteThickness[0.5], Opacity[0.3], 
     StyleBox[LineBox[CompressedData["
1:eJxFzVs81Pkfx/HBJCYWWy3FRrEhLVIZEV9lnI+hsySn5JRaSrVplA5aUS2b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       "]],
      FontFamily->"Arial",
      FontSize->9]}, 
    {Hue[0.6807517992694083, 0.6070701942886774, 0.8142510878198375], 
     AbsolutePointSize[1], AbsoluteThickness[0.5], Opacity[0.3], 
     StyleBox[LineBox[CompressedData["
1:eJxl0mk4FGofBvAxpkZZ0o7jZJRDkq2SFnosRW8c5AzaQ0grQlSIUrJkKyKj
SBpKIrJM6f/Q0IghQmNpmkFIg8HYl07vl7cP74f7uq/f/flWdvawdSUSCITw
X/lvFypoUGmJizC/trR5IWk5rhfeUGR4S2BnZxNuk4cs/qRnptGiRsaawQPe
Ao40Pkp+zKQuXYgfiJ0KisuXxBf93kieTlyAIxeEze8mLsb3ZIXYee8CvK2h
fH5dugTm6gfpjQlJWFf8Q2ebLxlnh04+vkoi4UWnYyIEXgvxkfawdlskjntO
vzIhRS3Aiq3Cujeq4riMpzHFLCNhp9xKKkVOHP/VaFKdSSRhFd/qoK0zRCyz
pE7NykEcJ7Rly8y1EnG/pdnc5lIiTmYUuUvlEXGO68CmY6pEnPVgfvvoTSJm
epwON0gVw4dzVktkHyPiPyHaK0pRDB/avuxPLpmInfN2q5llEDDnW2K1W5YY
dnWT04/RIWA7B9e7tyTE8EE/ZO8U9hMsTbQrzc8RcMp6pUClknnwpPmzxDYT
sFfd8UKbkTkQTqj8Z+WtebCO89ao3zwHdbu5FgvyZ8HAN95nU+As5DY4ho+o
zUIFJdi3hj0DoUGpVLeXM2B0YU8m4a8ZEI/WMW+3moGQaFrGvmvTQFl8OCVx
8QwcZ6hf1P02BSNqFgbX26aB27LcfN/fU2AizY6LTp+Gm3Zx4XqMSeg/ZWX/
xmUasoQRHqkakzAUKtzorDkNKUfM07akT8ABSrCIOT4F2Th73SuFCcgZC3k1
VjwFlWE2Jf2J4zBjc2Kpyr4puFlcPUVbNQ6x0qtqHvdOQmKz2UxC8hh47SIv
acqZhHTBdpfHSmOgv4YVYJA1Dv7zmoP3s0TQaDdeNjwhAqpArqjeZvT/nFvg
bPC6/7fDHT+7dVaLYLl6LlexawRmvkwz4x+K4PXayxvofiOgFbDzcoGrCHZq
5mTtlxmB1HL+LncDEbCKdE6K0YchyVNyMEBdBMnGdaapxsNgbFSyhUwWQYbF
lQpprhAIbTafE9pHIabHsM8gQAhsPeJZesEocMZ+yq9SFMLTXQ4socsoRBXm
z0leGQLDh5GDo6kjcFIJPojwIPg/Nzwo9nQYTqy1dmAuGoSgF5duu1GGwXrw
vAHrnwF4Ulhg8mlYCMXJ8pVX0wRwsbd8gu4rhLLMUQf20A+w5E4c684fAlk2
Z/iu8Q8g9Tgp1n0ehLjd+8lvEvohLzgmxKlhAHyqyt3VBd+B11Ed3DcsgHlr
2k590++/9rFDS4MFEOlQFupG6wOBtMPBDzsE4COn/TNtohdq38qf03vRD86x
hAsN1F7oUHqm1LfwO7y+eDu1q6AHmix3VKc19UJZ+vvVm5f3wOwVO62Qgm+/
ulTB3OcbZO2wyJQI7Abr2nfxPju7QefZ/WIFud9uItX99LjTBUt4EvVn0rvA
aFr3D6puFzBGJRZ1SXSB6Jrp2zhhJ5w7jdVWdPAh4Pg59/15v009PLSPZ9MJ
ZLEqdp45H0T5WrG3Rviwzno9P76QB93K7fWmCXy4UHhJ7PlaHmxs8Hz+zIEP
kVGvArvXfQVH1uG4dbM8YDV1qOSQuDCpGPWo0ZUHmUFXc5N6O0DipS1qHONC
C39NWHxtO6yXNHWTvtEBF4fmmNcK2oBwV9ohTLwdpmXWKv5Da4WSXBmXhffa
gMpdNZp0nQP+to3W3IhW8KipsHpw9jNsK08pJf/aLzSEMP52aIG9Lt8x04oD
ZkfZRg66TeBOT7TNUfjtElZoMPNqC4zzzTJvUT5BHtnokn5UE0TTI+8vW9oI
BMX4TRknP8Et17xMPrEBeC3NTwo0G2D0j9MbKn/UQyz1qsurAjao6ecJSU1s
sKkyDswW1fz62zb7iaIa8FxjdjvctAa8k+vj+lOq4eMK0tIWvWoIkVa0K7n2
HnTOzaV46LyH+HNn7uw4Uwl48WIO80YVXHGT8rSweweU26qGo1wm3G1N3Fhp
VA6yidkRvXMYJlmKWqTDbwF/kX0Tkv8a1m6NHSrZygBC6MkNEi2l4Gc0MXdk
RRE4aoctUK8sgkBN9onHo/lAqN926Fv4S9genjM4dOMZEGYTNeeks8BFKSOj
VDUDCDJZGiqsGBBX1YokxScAIfato6WuF2LXzLdRnLyBEKit7pMXjaiGpQYq
FWEomGyYUi2XhLiFNx85ptAQgSp/dMCLhuocy65tkHqBgus1Khi0B/8z9kMU
2chHqF/qjIR3cQHCqy3Jjhp5CGvPTF/sL0ZpsZb2WxyLkLjUcqcQpTcobc54
jV9vMTq/r7/ssgZGRuztvifPliKjE3QBbW8F4lkq3zlznoG09rIcjpxkIp7I
Pm3lj7fIWXdWSRhWhXTkC/a6f61AkdGD6XFPWcjxmGIbjmSi74wf+QH1H5Bn
hX6ELaMSxVyN/zI0Xos8xylRSj1VqDnpbOFG5XrE89No1cAsFMDRkzKgf0RG
8rxQ3zsfUHjLa+WEqgZk5L/VDJFr0IdTnws5vY0Ie09t13SsRYyK5MhNkk1I
lj5CC1GtQ50rR3QadJpR7EYn94c99ahpX8yengMtSNagufdo8kfkTn/b/uT6
Z5R28+W7Ax8/IuNeHZ5FPgdxvvY8mT/QgL7sGYtb1tmKbCISVlIsG1Hh8UtS
hqvakZybxqCC/SdEfz3bs8yqAx3Q0u52W9KCzhLyB/jhX1BSQ/eL8J/tSJCT
gq43c5HISqZOXMBDM/QdZJo8D/l7lKscn+tECntp9MwBHgpW4qyxEu9Gu1ho
uIzLR7v9Fg66VHcj9zRVO9meTtRXHs1k5/cg9TsWqz0p3UjH8J5yqEIf8tT2
+jOe8w39C4rqqRs=
       "]],
      FontFamily->"Arial",
      FontSize->9]}, 
    {Hue[0.7743764148824044, 0.5763297439498579, 0.9444701120535073], 
     AbsolutePointSize[1], AbsoluteThickness[0.5], Opacity[0.3], 
     StyleBox[LineBox[CompressedData["
1:eJy90Fk0FXr/BvBtHhKSTEnIrIEGU/hpok4DoROpo4E4kQilZGwyJFNIJEpR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       "]],
      FontFamily->"Arial",
      FontSize->9]}, 
    {Hue[0.7681987632066274, 0.885482186700603, 0.9535145990362397], 
     AbsolutePointSize[1], AbsoluteThickness[0.5], Opacity[0.3], 
     StyleBox[LineBox[CompressedData["
1:eJyV0Wk41HsbwPFBhixZQh1FiFLHkiyR6m9NQkmn7aTDcWhDiCxZ0yJb9rJv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       "]],
      FontFamily->"Arial",
      FontSize->9]}, 
    {Hue[0.361625802098944, 0.5056779848359654, 0.7416386072785142], 
     AbsolutePointSize[1], AbsoluteThickness[0.5], Opacity[0.3], 
     StyleBox[LineBox[CompressedData["
1:eJxFx2s4FPgCx/FBCmXx6OK0nTVpc6nkuLXK6j8ujVk2wkRjC20cms2xskol
jdqtnK2MslSns9GqZpqtdUkWu36TYUcMIQojjMYwcpnG5Dbh7HnTvvg+3+ez
9suE4BhdCoUS8Wf/f7JzZdiVr/SEfytjugabGQo3l2x1b39BEbr/d3HuySh9
4VJZ/eBv1AXo0g+cadqiJ6zaapJaHj+PPbslgTl8HaGFWf/BzW7z8Djvz4wf
n8doXxOx3Dv33qpFR06EnHqHL65tp414zoHB8T4hc9JiTK+uLE6iRRrbrVgb
NwPPmMbc7PRZxPV+sune19PgBf/DNGLPDJ6Y/ztjbGYKMcXO052+0/A0uWuU
tnISoSHahL8HTOHI3DL3S9oJPNLOhCXFTqKywykgP3EC9I7znVruW4RWZNV2
B04g9o/D8q/rNPApSJusNZ/AirsVy+eXajD1eQ8zvUqNs4LGno/DJ5AjYAz+
GK3GlVnral6RGv/aL3Q5IHuDhTFKP8dMjZFxSsFZnzfwuOgc1pjyBo3Lctmp
ahU0sYZWTxUqrGBoDma3q9BvtnpBFq7C9pq1jtT6cRiH9m0b542DV1LPKN88
iu+LmY9s7oxB4b/huc78a7TtCLLq4o9CXUktWPL9axzn6WvsH43gKoPl5dYx
DPtu2CTVvwYtMtOjQatEXeeUrrFiGNsy5k60bFFiS55tSILBMKKsAhqOHhlC
SG3V+jWOSrQJltgfMvnTum/78iOHsD1MNDlbPYid5wbvXbsyiEtxaSEvzynw
w4K76R2JAt9qMpMenRoA4/zJ2qUGChQccLA+tGcA8gCH2/O+A2CGxg6o4uRQ
2udfd7kgRzibuy4t5xVOMsvKI6iv8E10ywpvzl8+PrtJZ8zjFYZ7FlZ1JfQj
QsDUW1HdD5lS2Xe7Wga50aYd869lCDLZtpprIYNBiQW7brEMlwMdXdiJfZgs
EVMvLu5D3dpt0WbXe7FMdFYz6dqDrY7N5d+F9uBh4OXkMWU3jIsy38lXvYTB
sVmF/rgU/8wtog++lOKbxI1/zB+WwjiV2cDgdSGu4HrQbU8p3EJYZzd91oGU
SFnrhkV/+WGNsWdxRRc2dluEulm+AKXtnItlXCeKfg6cKZ1ux4Wso08ujb5A
mOUwvai5DTxF2Q21zQtE7A6vaxY8g2qLg5+Dqg0sXxuD/oxWTOcbhulZPcO6
1I8eF8a0gBGY3lVOWhErXJ9k69MMbspDetC3zdBx+vxDZ78mcGx7rugXN8GY
fUcjMJUgyi71/pB/EzLO0br3S5+gsGLnvsHsRlTsNzo2xxfD1FASaBoswcHh
HSy71Frk7dzrTB0Vw9fr15tZQSJwN8YQztIa7IvsFR766DEoRo70nUIR9ho+
P6aR/g6VrzKKnixCQ7B1l/hUObhyl6xev2oc/kVryLMpBUV802rDusfIOCpO
UrYWgjM05sX4TyVujaz8ETp8CF34VR9IivF7ww1xxf480NQ0u5Cm+9CnP4mj
ul4CbZX2fN16Ab66UGT5875oQtmX4t3eykfTES9lglM24bA+cBk5fBdsOosd
PXaLUOzysiouZyL5ltpaVywgnPuM+KyWH0jy/Uwv79xiQnPIME/hFxB3y+Ue
UwFlhGY+e9w5hU96ZXOn1nCFhJZ484GXVPDenIuuGSW3i8k9acF3VkYiQl1p
0bw2/leSzlnjfyO/llCyBa0K8yrSPdm12/6LOkLNrJKXNj4mrE+bdrHXNBBa
4U+VOfJqElmv3OPJaSZR0345HyeI3ruvhpuefrqGPLha8ilft5UIdZcNaGzF
ZMmin0ZuXnhGaM9X18761JPOM66lAZbtpPkX77d2fk+JESteYfLbc8JYPrEy
r7WFSK75svzPdJCrSlVHQVU7SYlMO/1ZeBexXZet57FLSpw+fDp0OrGbUMre
9X/C6SMPeH7Wm+U9pENyy+GpqJ+U3PlyV72rjPh4FYqYpQri9FKnkevwivwP
U3g5Mg==
       "]],
      FontFamily->"Arial",
      FontSize->9]}, 
    {Hue[0.7962047737552027, 0.788767118852069, 0.9608161035983647], 
     AbsolutePointSize[1], AbsoluteThickness[0.5], Opacity[0.3], 
     StyleBox[LineBox[CompressedData["
1:eJxFyns4FPgCxvFhqiF1iLFNKzX11MaSw6I4Lr9aziRK054i0TaGypZctl2l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       "]],
      FontFamily->"Arial",
      FontSize->9]}, 
    {Hue[0.7507192310623239, 0.8041390973298698, 0.7927424587109027], 
     AbsolutePointSize[1], AbsoluteThickness[0.5], Opacity[0.3], 
     StyleBox[LineBox[CompressedData["
1:eJyFz3k81PkfB3BMblvCSqJBm0UJSZH0saTDrZSjXJuztiIqW2RylHWv2CzW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       "]],
      FontFamily->"Arial",
      FontSize->9]}, 
    {Hue[0.4971764908253107, 0.8286812429630757, 0.7295492320633987], 
     AbsolutePointSize[1], AbsoluteThickness[0.5], Opacity[0.3], 
     StyleBox[LineBox[CompressedData["
1:eJy9x2s81PkCx/EJOZlKyUYXW2grlJJS7Qk/XVySW7osyYomnYqKNmYJg5bS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       "]],
      FontFamily->"Arial",
      FontSize->9]}, 
    {Hue[0.6445298966654818, 0.6054865073227175, 0.7533672220303067], 
     AbsolutePointSize[1], AbsoluteThickness[0.5], Opacity[0.3], 
     StyleBox[LineBox[CompressedData["
1:eJzFx38803kcwPFZaJUTS35GVMqP1BDyo/tUFEW//IrCSpQfJV1ZSsSDq3Xu
rmJU9kjn14T8ukenq93d+xtuRwpba5sfY4xJhIiiza77Z/vj/rhHf90fr8fr
8TQLP+0bicfhcDGf++e6l1rH4smLMS0fD1pPmxZmYccI6q4iKBx6kPGAWqmO
nTKueDsbrIlNLDY/ciVLDdNq43N3qWlg86WNcRe01TDSojh12iMChrvmQZ62
UFWYWVl22TpoAdZHn91TEaiOnZeKnMPWKm2at5LpuRyPXfNSl5qHqGGyTYNZ
OG8VbAnSazWqXoAZqPPKBkZxCtuSaoNHsnAYJZZv5u6Jx1xX3N81oqZ0nS5/
PV5VDqWGo89pWioYKy5tJsJ0XmFav0Sl0UsG2cvpjm4yOZhuEpqF3JUqnPI1
77LDnU8g3HzUd698Hs5UOHlHiuagG2eQuUFzHogXt1PZxDkI67fZ9q2FDLJ2
ZVHYBbPgf7jsoXXSJ5DLG3Q67ZWOMKY11jd9BKOgmS7h+CxUV9xJjq1SmoJf
crKy6QN4u9sF2Dh8Nruc0GQ9Axe5kftU0j7CuYc3y5Nsp6ElfErszP4AVcQd
k4kLpyHBhFPyeOf0f3qsij5onPte4cBsRkj7uveQn9t+K3xk/H+3Ve0cYbV4
SmEJy7Lo1r0pmO7bY6itMQYeBebk5AtKu9www//uNwWfhkp1YgqHv9hiPcYf
DCel64a9zz41moKTUQkNtdTBL3ZGiqpv1dtJhQd5QZEm2CR4VZOMf7IV/8u6
JvntaiVKb+3hsQ2/m4TKCf3EpZV9sLbqhlOLv9IVWbQZK9NJ0He2DLImiaCK
GtL0LOKdws/q6YM14ROQc5Nsf07cA1ul5AkjjXFIPJWSMhYthCivzRs1ukYg
NPPEfO5UF2SYYfXpp4fB53JP4dbUTogw+15jzaPXQNnCYcLSDrDqtTtCTBuC
+GSKYLiAD4d+VHXRNZGA+yK9+zmOPNDfWyTN4w5AB8R0573gQrnAYHKSJIav
bUlfcY6/hDmZiT/zjQhc6Qb3kJQNNEpIYbFKD1i5amoUZreD21nX3X4q3dA3
6r6zOLgVBKlkikNLJ5wfUD/je70Fopo/pi6/2gnEa5H7TixgwYowZ44+RelL
/npFlfIOmK2uL3Hc1gCjx9Lj6GQBvPKteLkmDYMVjaMdVulcOHqXOsqJYQLN
8u2fBcvaYZbn0nCV9wvEH8q/p23xHJ6tXOz3l0cNUJk2nFWyZvgGaef0RJdA
Yt/C14G3WdDK2kk+dYcGAgFTjePQCLEC76QOSTDCuD/4j+yoh3Mq118l8W4h
UVLh1HYhBhIN5PWEUIoEJhL36FAMZixj7ak6teiIYfvCOPfHsCHTIJvPqEMi
r7XHPH3LQc7KeUBw+w3hiDJ7W3wmbDyYwCFLMYTlC/vDx/LQ3gM5/cuEDciU
30uI3F2G8BTTw9kYC4kCzoTaT5ej+tIrBYGlzahmf4XnU9YTNPRmY2z3zedI
kE06gJya0Co3KpOd24butwwNS5+2oV+D3KcT9rPRgLwwYlzIRndfRFlHCTio
uEeGX3eDiy5pOjBfxnNR8dGMOWYND2VY2seUt/BRRPqOnP1ypX322RQdovMR
I8CelJfagWi1c1skj7pQdG9+sZ9rF3JxDFgZ4ytCno41zQ/MhWj3UIRPsKwP
hXXWJTH0e9HxFMrqq7ViJFyvA3a3RWg+uZQ4fUWCiPrvnFKe9KGfuYSHNtzX
iF5Q1/dmqRj9DXwtojc=
       "]],
      FontFamily->"Arial",
      FontSize->9]}, 
    {Hue[0.9490984470053307, 0.9320451908170871, 0.7759450831737493], 
     AbsolutePointSize[1], AbsoluteThickness[0.5], Opacity[0.3], 
     StyleBox[LineBox[CompressedData["
1:eJylx3k4FAgfwPExesu1JTmfyr4qHmrWK9vmrJ/jkcpNu7R4SZSkzZFjRq54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       "]],
      FontFamily->"Arial",
      FontSize->9]}, 
    {Hue[0.7822648688553353, 0.8020387777642153, 0.8318959426255622], 
     AbsolutePointSize[1], AbsoluteThickness[0.5], Opacity[0.3], 
     StyleBox[LineBox[CompressedData["
1:eJyt0nk01HsfB/AxyHoRQknaCS2WRJYvSei2IFcSLsqWskS2FnORFCGplJCn
SEI0opDPzxYa29iy78tY5jJmLNnm6fmnOefxxz2d5/njfd7n9e/7vLfZu5s6
4HE4HPVH/tP3KBwmy/2CWLAyu9qHCnEMH2n0RPszP3Z4gxMW2SWKLRNtU5TC
eTHjgaDRERkRrCtGp7W6nBsbl1HXeT69Houtqo5v9+fCOLd95h1eFcK62kZ1
w3atwx6vzGHb1YWwga/0yJcenJgoQa/qzx2C2Go0z9mIXg4MCnL0GnECWI2R
ZNrfshzYo1EvTT0mP+ZIWXbze8aOZY7tVXwgwY9F2NrmWuizY8niT/weGfBh
DfzKK7NzeCys1OBxcBgv9vlV6/nRu3hsWvsC+LfxYOK9uwlsynhMoChi8vBB
HsyaKTXUMMmGjTOL5NkSuLG6fU473r9iwwS03UtsBLixRy9iF9mN2bDwZM+A
rDtcmJ93HLObiw3Dq8fuI3BzYWcXBHZe6cBh5icS/PHR6zAtUa0QvVwcNqbg
ZhMitQ7D4g9K9LnhMM5Q2rhbNiemZHht8WgTE5wi2yx0DDmx1jaHQzeSVkGj
ep1+2BAHpl1LseURW4WC0hTyNRn2X3bNHDUqno3lRHwSebJ8BfrxmiWp3/DY
cxdls2K7FWhiNEy43MNjBuHLTGuZFSiaUHIhZLOtsXXfYrC4KMu3e4r6ajuW
AZt24GK6smFk7j9cUqKWwdHVPchyDxu2W3R6xG3bMhDOayf5UnCYgMOxvJuv
lqDbQd5e6w0OK7DZOSbmsQTmRB3l38eY8N+OiTC1O7SJ5b8r6EaSXxYhq9Ti
I+JkwqL/rBNvCMsRzlqrnHqLcA0zu6hdsrLGhqu4Oqowy2FxxEbH3O9ATK/Z
nnRuBbxvLfmkq38HvkDvA1yMZdiEe5XeRlyAw28Fd9lGL8OswRPjc64L4Cyb
uxy7bxlSdEwqjygtQO5gz0H5uiWQszjlrdEwDw1xcykB7ktguLVHjOfWPOx0
WYr3FF6CLA0hovfeebCWdHFl5i3CAokY+GxhDrba7x2Ny/y+xqhdE2VdYnlT
+UhzUP8sqH8hRbfiv8OJK05pAtUsBwk+25npPAu3NvLwOb5bgC2INBDEOwuh
XW2iitYLkOrHoJ6kMyDBt5cecWV+jcvbQj0Pd7Hcun2DTOcnBmx5PSDXIz0P
VmY3LvhkMYAscXPk0Z056PCUzd/4kmVTmwc+fhEM4KPIvp3QnAOglfPOX2PA
2FR8kxJ9FmrtX7a4mzHAL1Ji5EL6LPSke5bLyDJA74lFoa/9LHDnfrVSFGZA
xwflBwotDBh9WHFZl4tlbJLQRuqkw+271/OwKAZk2PB7EQrp8NU2+5m7Nv2X
nWcWL0zKZtnMNj9TM5QOLW+8BjavzECuHxYa70iH66KCgbFBtP/Zc0p/Ml6b
sDwdRXEVlqVDP2kLb4w+DRoCTJ/J8tDhT9OwA1I8NDiW7do/ujoDY7cujtU+
mAbV+g+jJ/pYxpGmeCZLZuDC42cKJyqm1lhAXc2lOopl0UeOS7o2M2D/KuGA
M5P6j1YTVLp42Yxl6Xcx+k06M2DZibu3I5oKV8mifKZ7Z6B5mEz6sI0Kb85p
mjzbMQPm/zIp8+ec+GXznoUAykaWT7sFEjSFZqB4wNFFbz/l/242FfA+T6f9
tHZRqnxWKw3sXquH3VYb+WU7npjwkqtl+X4Jsssoo8Fq74VLKeuH19jLdXZS
uYDlkGwNjskEGri5exY6ZQ8BzSaMe284DXwNrbTDyQO/bAU1DGv5i+WOiW9j
wX40IBw7e21kpe+XvcrjeG3ageXA2w/9NI7TwH912/pnyX1Q9PFpGY8uDTZc
Wfx2urkXahK3mHUfYlm2MXJv7C4apBC23l+U6oV981edTvLSIE5BsdzKuQd0
b/32VXXkx68/c1Z7ErvhnmB2l0fpNKStWH9XYXaBAn96aMPraZDkkSpP/r0L
xAyrVa3uT8MG6/A0YlwnjAwHh5CvT0Niri7PB5UOICQ5W4l4sSy0abdZit00
FEtk1McHt0PjvLDKceNp4G/JOiLW1AambzcmXlSdhi3noik929rAkrL+Xdrm
aaiRta9R8fwG9FFDQqLkFHhrqOWJlLSCYPdB/GQlFVxO3fH3Xd8Ku7641sM5
KmToPrIRsmuBarKB95IcFcQ+a+TJ5DRDXR1Safs+AbpdB89/YmsGS4O0qCOq
45DX56ZYYtoEBWc8+2PMx6ClInxk8F+NgBNvTlFLoYCACNPCh04Gn4ERNe5N
o5AYVXPZ+ygZXpCaQkyFRqAqXu76E6+6NRazZ3zpZ2f56Kmm9NLYYWCPWBec
JFELMR8PJ7WND8G1JaabeTEJxnVuPb8aOASm6lWGuRe/whbewdo9xkNw0aFu
aw5fNSzUmhCS1IYgW/K33/SJlVAk7XTRY8MQXPD6JuN8/guYDx91/PBoEK61
vIoU5qiAOAvLnuGqAfBX6LTVzCwDfn+9oV16A5BCfVzcbV4K2/fFF0jP9cOq
j0fl37gSiE7iem92tx+M/G8o1ZsD3HO3thSu7gN979QEQkYRtG29mvugqQdC
la6u9OMLwPt0u+fd/i7IPoEMiGfywfaeauVp/S5wGVw+JJ6SC7JW3C2jHp1A
6vaxX5nLAYsY3jvy7zsgKFkwPD0mC6r8tA9VnmyHwHTrmM1qb+DjfHm6rdw3
kLss67u/5yX0VeRR7KVbgcQ4g7htnNE/2fCpVk5pdvNPc8RQG2SPN4G28O0b
PdHJa9x8j8RhoM5yRu/70mjxJog8pbTpyXgqkrjf+ce55kb4IGb9nHI0Axnf
ZTQXnWoExqYz1KX6bMRtlYDP7yDDFXdX8dmbRISjfirTekOG+c8NxVcV8hD/
8ITP2TAyGEb2Sod1fkQKOOpLqbNkqJT+WGEYXoj8skKpYrkNcElSJapKoxiF
hTpYJuAb4L2iuIx/AIawC86nN6TWwXz+WHnItxIUxufc2llVAez6CUvrD5Yh
W4krIqdXCmDPlHa3/MNyZJvz0PJI80d4oJKZ102rQNmfffX8R/JgLFFERNmk
Ek1HmMQU7siFVJtHcCinChEqc2gJTTnQe0mufn79V6SjOcdpoZUFBThiYqAX
CWFxKzgB/zTAZeu3d7bUIFwmX0Z+zSvYH1h0Y6N6HdrqulRNsHgBb8VCe/QT
6hHh/N3CNwYxULTH1uLQXw0Ip2JoNBRgh0gCZHYTFTLqG3nqcSQ2GRV6Jeyf
HyUjnEnU9TOln5DMpUpjxeeNyMP2hFPWH2VolbJdL/ZME3phVKyqqFuOcIED
YUl8zehAxPjuS4/LUUx17Nvz5c2IEC1D3N9ajmhq6rfIN1uQEJ/Ul2RcBaIJ
VG3jVWtFQvH+Xznlf3ien1eQ3opwxvfjQhSrEKmwEz+e9Q3ZGtypFE+tRzz3
bZdS3NpQH8QW7t7ViNIuh7ua7W9HW6VtdvAkNaJ90ltacLR2JHt1vtrkaROS
mrujlE/sQLhWD6uGgFZE+Ws9M9i388c+c5F879tRrp/GlQnUhcKMLvs4dHWg
g1orjEiebnQgcd+TDqMutN+I+PBmczci9EnOMO90I3HL4r3HfHpR7hH5zTei
+n5a7Z5hEMlhAOWY5Iv8tqcPDT2O2Py0bgA1qaUbtD3pQ/xdXHUiqoPIq0JL
IZqrH/WlZzlcrhpG1gF2gzp+/egiW8CUYSEFtR2fapSa7UdCOy+73XccQ6t1
ddfrbw6ucVfW41vVteM/ndvaEE/dNYk2vA9PCLUYXuMMo+Gr2zSnftqtpfjr
x/M0RGypZKyEj6DsYr5IehkNmVGPu2XiKGgxhClZ2zCDLJKOhp18N4b+DXY7
MbI=
       "]],
      FontFamily->"Arial",
      FontSize->9]}, 
    {Hue[0.5322317417384694, 0.5476622348155765, 0.9512421802041494], 
     AbsolutePointSize[1], AbsoluteThickness[0.5], Opacity[0.3], 
     StyleBox[LineBox[CompressedData["
1:eJzt1Wk01I0eB/AxlpQlPKgr1VijUGQp0U8lbZ7qSWmxlCVKemgvj0pMSVGa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       "]],
      FontFamily->"Arial",
      FontSize->9]}, 
    {Hue[0.6756348268657879, 0.7337351271512312, 0.8051848128655111], 
     AbsolutePointSize[1], AbsoluteThickness[0.5], Opacity[0.3], 
     StyleBox[LineBox[CompressedData["
1:eJylzXs41PkeB/Axg9zvHFnXJTkVh9lCatozuWSZU7ooi7MNGV2ITptiKiv3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       "]],
      FontFamily->"Arial",
      FontSize->9]}, 
    {Hue[0.7152398423598021, 0.8581053016558963, 0.8915841630853573], 
     AbsolutePointSize[1], AbsoluteThickness[0.5], Opacity[0.3], 
     StyleBox[LineBox[CompressedData["
1:eJyFz2dUlGcWB/B33pmhO4INkSJtzYJLiZUaykqzcFxE2SgCohSXIhhFJYAo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       "]],
      FontFamily->"Arial",
      FontSize->9]}, 
    {Hue[0.1627852899269724, 0.8761417125704747, 0.9749695888601736], 
     AbsolutePointSize[1], AbsoluteThickness[0.5], Opacity[0.3], 
     StyleBox[LineBox[CompressedData["
1:eJyFzWtUzHkYB/B/c6km3UVJbUMlU6GLkGpVUmFNQhvVMuXSWkoUlewSuw2J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       "]],
      FontFamily->"Arial",
      FontSize->9]}, 
    {Hue[0.6771786005564508, 0.9800525463024939, 0.7881945238841419], 
     AbsolutePointSize[1], AbsoluteThickness[0.5], Opacity[0.3], 
     StyleBox[
      LineBox[{{-3.785749435655119, -5.196383471630905}, \
{-3.5728274384124474`, -4.2961217201135105`}, {-3.4039685705853104`, \
-3.764643111262858}, {-3.271057204848482, -3.377905366939386}, \
{-3.163456075337218, -3.0761333678777163`}, {-3.032120073276131, \
-2.82770733037588}, {-2.926246868552986, -2.6119463451947644`}, \
{-2.8875388444650234`, -2.423769342173909}, {-2.8384669504726263`, \
-2.256464563495403}, {-2.7704134872276107`, -2.105485589910288}, \
{-2.6903707795540743`, -1.967608358887275}, {-2.502665629676647, \
-1.8404621457980848`}, {-2.29986176259956, -1.7168203121675591`}, \
{-2.1383021972540344`, -1.5986026202242054`}, {-2.021815002131451, \
-1.4848438211043453`}}],
      FontFamily->"Arial",
      FontSize->9]}, 
    {Hue[0.7421257172509867, 0.6317454946836137, 0.9188388465461669], 
     AbsolutePointSize[1], AbsoluteThickness[0.5], Opacity[0.3], 
     StyleBox[
      LineBox[{{-4.565669225940506, -4.821048469230826}, \
{-3.9484792237433437`, -3.958054247509917}, {-3.681324422704324, \
-3.442785352852576}, {-3.2471208533530036`, -3.0760076495005153`}, \
{-2.896891873720097, -2.7725050471085093`}, {-2.6895097436699587`, \
-2.5249679158125584`}, {-2.5150225862086146`, -2.310456925471482}, \
{-2.4110675521595235`, -2.124107215715006}, {-2.28070573429628, \
-1.9548097206745925`}, {-2.1303718529957223`, -1.8025747577295237`}, \
{-1.5798108669455084`, -1.6521684976572535`}}],
      FontFamily->"Arial",
      FontSize->9]}, 
    {Hue[0.35539747360253315`, 0.557930375897949, 0.9696426111353976], 
     AbsolutePointSize[1], AbsoluteThickness[0.5], Opacity[0.3], 
     StyleBox[LineBox[CompressedData["
1:eJzN0Vk0FXr/BvCNbc70ytRwSClK6EiU+CGlV5Rhl0qhSMl4ohIlcUhkSEWT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       "]],
      FontFamily->"Arial",
      FontSize->9]}, 
    {Hue[0.6199820550201836, 0.6020277622535992, 0.6970413722524604], 
     AbsolutePointSize[1], AbsoluteThickness[0.5], Opacity[0.3], 
     StyleBox[LineBox[CompressedData["
1:eJzN0nk01H8XB/CxlxAqaSGtWhQSPyp9CKFkixq78qsklbQgYijJUikpZSuU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       "]],
      FontFamily->"Arial",
      FontSize->9]}, 
    {Hue[0.5895260011548542, 0.9340401485233455, 0.7242828217210731], 
     AbsolutePointSize[1], AbsoluteThickness[0.5], Opacity[0.3], 
     StyleBox[LineBox[CompressedData["
1:eJy113k01VsbB/BjyBC6iiRDRFGRUCnEJhRdSeWmwVAyRRcNMoeUVMecknCT
eR4ibuI5poyZHTPnHELhOAeZh9f7j99drz9a71rv+9den7XX2sP3edbaa+82
s79gwYjD4SwZcLh/j5tPKYcOd2wm9NMjqYJLWwgpcR8+xRDZCLumevVOJnEQ
WC4JpX3CsxLstXDjrrnshMhhljP2m1gJOg3V1SQVVkLujuCa4kss6+6pc+qq
ydtEyChkqnGM3ES45JtdHTLIvO7bo09ySiWYCWmdWTulzZgJHLg9KjpfmdZt
bf6kKMCJiTBf3L/lqiUTQd9uzIOFwLDuJZMoweIbqzBuG/Ko8CcjIcH+x3RC
5zIUsD/eHo9nJPBFeHGIHl4GQuv7CE0pRkK3ut/21vdLkFOtaeTVyED4PGn7
jFFhCcZ5mCoeuDEQvmZ8JzH9WITpL6p5uVIMhPfh80x8RYvw4vcpcCLhCDID
yqra9xbhTphOitsbHMEfrxUqo7gIbtzJ27KyV+E/zS51aLDqAObc56y0wdUF
WM27p8evsgrPqFU+T6MWwPuaL7vD1xVQHHxbvMi7AI/Z9WbHbqzAXVeBGGrK
PDAQ/LcrLyzDnZNeik0K81Am/vY3lVfLILH1sud28zm4Pb9H3uDoMvwI1NbS
Ic9C4iMZ8SfiSxssL3bzwWQ1Zu0B/pj8x7OQrbgTd6x+ESzV928e+X0WXAU1
Xh5yWwRq6TVKCdssOM/kLRet3WPxgTEu+8sM0EqT9fb0LMCeabKpQ9AMPOb6
ZtMVuAApXAYKgbIzUKlVdvGC1gLEOWqpo6WfUFAqq//cYX6DA8RNd2g7Yba8
KHFt/uI00LUfeSLpeVguivJMzJ+CP3RmdlDj5+Bl7QXLRWfMzco/1HlYp0CZ
y4k5Yi0HPK7yrn/LJJSzXWhISJrdaHP904LJmL+UMgXye07CCZTjmDk7s8EE
EX8Wnz8w86lxu1+WngS3gxnpck9nQFYm19l9kb7uUaE/hw/X0kGtkCPB6dvP
DbYoF6QoF2J+zMlYdDGVDi/cJ319dTc6sinnpUUsZrcjvJvCQunAJ777o7ng
TzgRU8za6kMHxm2a/ZtGpyFSUeKh2H068N+bYLpZOA3tyfxnvMzpUD2qkBmI
n4a52sKz4wZ0mI78EWtjMg2k83jbW1p0KNf1Hh+XnQbRFXHBdBU6zChRcWId
U5DoaOQ7fRQzTjIqGcnQYWJHTsyA9xSYZV3wDpDAXN5GZSfvosOTpgZ9dpkp
WH0wgo7twMzkWygS/NvaeXRfDr7tmYQjyyPxVFbMdW0z9edwdNA0nom0s9zo
Kyv2r3PnaOs2Pj+4KESnwefUjD5tgUmYfDEy5/cdc5Am34s5Mg1WGfvtHZ/S
f+lRMkembRdmYvDtG5RmGkhtd5QyX6T90hfVSNFGtZjjAnjMu8po8NZ1r0zw
q412q8lPv/YZs6HtoRLrdBq41Om2xTjSIMXN/fF0PA1C7GVWCnk3mh0Ogk80
5gZTDju+1zRwfiJoQvhzYoM9GCj+aYGY3QseCZ7yo8G2MRExtykqDDOU8Qx4
Yd4nGHBM8i4NlHxuKgnlU6E/sdOo3oYGVJMdlbvVqNAje4rkfBPzsS/FxRJG
NNDXOFm5u3YcNmfL/2w3wFxsG+aFP0sDrevnhM9dHodbEX3GmqcwKzJtfr6q
SoPNopI2Z4bHYNl3B2PxMcxZOznKPGVpkLPA6I5zHoNdhWPVmvsxh9lX8XCJ
0WBE/7WeIsPo/9xpxzOiOgQwb92SY57IQ4MWB02Xpdvf/+92JI5auHBidrru
FK23iQaPKkR2OHB8h6v5I3x6SxPrtonlNNhEnYCxUP6o31NHIEc1mVraj9m1
m5fs2zQBdDPaE3XdEThjmL73fBlmgRqGwLmECdij3MwoKDwClvdET4fYTUBO
hlnKaeowHLhF+NNXc63PPN8G8wQPA9U0YGfUPsyUnTFsd9uo8ERn7nqT2TDo
sv0l5hRNhaw/rN4VdgxtsEnc1NYuK8wUg6yct3xUaBetLuBMHYJHASoPcxfH
QRcvtblEfKPFzkVe1aFiVmqgj/i0jEN1gb+B4uw3UGLX61SOHoeW3hGTuZpv
MPNJSSNCchzm/cb9e6K/QRe7kptj5xgY0+IS5U5/AztdBatQwPyOWC/3JX4M
Zo4vil6gDUIf/radgC5m1dhDSlZTo6CVJTCoEDEIz8UHrp3owlwVzJQmFzgK
70EqwNp+EGT7OMXlpUch7pa2a4HmILRmdrMVOf6AU3aGo3sFBkFPdX4RUr/D
YUNTgcCJAXiwuW48xuI77JAK+JsYMQAEFQ2OreyYH2bigeniCPjwWkmEOAxA
83n3Frf5YXjz5CfPUaEBOBCsL8PXO7Ru834PYVnNb3BZfjv+A50C1z8yiohy
DUK2S/gZ5koKMO/l5Kb/oEAwew2eIZICfbcv5Ge6UGBmcjSzTYsCLFHXnabP
YLZ2uCvgPUsGnoHtPtMCFOAf0j8vk0+G3cnfJfbTyJBx4bDwXS8yyGl68IVX
kIHzpDqOU50MjHEhSoJvycCXfva9ZR8JJvJTO7MdyBAU9+yoyjsSfCrzOUgX
JIM8V820yH3MadcGtCKESBBVdV61mE6CgtmPojco/RA3ZtWRGUVae//TyYx4
zAY8UnvLGPtBv7+ns/nemnedFRk+3QepYooVB86QINJrp/x9nh5wV4xxvyVK
At6/uC8HO3SB2YndZL3X/RDUTDTglsOcy6IVdZavE2YOFvzWdbIf0s5eYs1V
6QDfEC41Fq2+DX7HuaJmKIPZfXAMkn7rgPDMUt9j9F4Qsk5nMMR1wCAfjlR2
pheW2E6Ps9Hb1/3OkKXQqbkdznfqfRSc64Fpr8w3R8raoXfRtlztYg8YfT4u
+PMDZv2BIZW/49ohdFXrWapJ9wZ7ceBw3mGYSd3B1wSd2qFCYW8DkasbRgrT
v0XptEMXTbXjclEXmEebyxhJtQO53/RWrlAX1PEoF+/jwuzcUvSUaYIIxh6+
OO3+jl/69jxNZab/H/bHe4w1EqFXla5WmND+S7s/GNYcKsGc++VKyEAOEboE
LG/5crTDkU8nzAdjMe85DQG0J0Q4ZJ13xbCYCMeF9fM3WxPBwCHrtN0d4lrd
q1mErxBh9aKG062ONjB6TWmUP4O5ynWZR1eZCJeqZDTKUBtI67jXW0tj1vYr
XfETJgISNowQTWqF471HYtO2YDbiUPzUstoGLU3EAuetrXB56ujJFRpm3pBQ
RWlKG5h+8HdXk2vZ4KDVT9HGLf+Yt+NzCClvg+TEyfihyGaY3rc1rSYPM+/+
18Za4W1wXcRIJu9CMxBcVhqePmuD75l+UZaOTRscJ1WU8NUVc/mcBonvdhs4
9pxXlzzf+EvrZzC73TTGvOcGrp5FrQ1WaMkWIWyNEHRuj4+x3FqONrVz23bV
/c9dx2IQmi+GeSmOZZmXtw2aKr6ojqRX/t8d9EduseMmzNodQxrqI60Qw20n
f3B3JQgp32BO62yF/Xd/bPNm+wKEhhI+gVrM5T+fuLz43Aq/C/rfbqeVgyav
tBQuAzN+VshxKqgVhs1YgyLNy6FVInJk6l4rvJKLlIjuKIPByWNbXCxa4cuu
a57LR0s32Ny/xIXBEHO4c/F+f+1WCK4Rxc+JlADbsTwhISXMooczKzSE19bP
k5TQCCNAh9OstTOuFcz2BplOsRPAr+LG55spLRB6Uz4jcbl47d9q0r9q1gJX
0rgrV+s/g+7Rmfv6xzHvSSy0L+JqgcKbpaesoj+BrjQu5dRA87r5W67ywVrf
xuQSj4X7/g1jd3WDor2agaX8aZe7QT64H4ikhtzFfDxx7/DjS82Q/GyZ0qf8
EdKUXkv4KDWDx7kZmq94HpSnqd97zd0M/Ps60+5w5ALzSD7PTE0TDKQ1+BHp
OSB02AoXptYEXf7toSnEbLg/bBe/ZNgIIodl3Ch/Z0GVbUe9WUwD4O95t40w
pMNcJToTYVq/bloV8VTiQg3E4Xk1qCUpwK0p23pHswoOuyYx/+matLavc3Yq
tRwEyxstjh5KAFpTVdx+yxL466Sdh01LLDRG4abx5kWgc+P1NZ97MSDLITme
cD0ftih0ZkVujwYSiT9XIDAHQl80ZXTIvQHcc+H3aWf/AuUusaRqzZeA0/+s
UW1/Hb095tK/+0gAeCmpUwwDw5DEy+6CE/0+oEabYa3Ij0XMN+NOGOO0ESFn
ZzuBLQ6zWtUTq8U41LAUZ3bI1BmpNbRPqqgmIEa5PAWrfl+Ea+g+p+OViBpE
n7u1VQYhL+n70mfvJCELVVu2s6KvkJpS4tvnJUno4vePz4Yd3yGcYbhL4dbk
dRPwMi2MjCmoxidMUGN/LFL76tjsGZyKvAZpNsy98Qj3OwvtrVca+nop2nta
KxURVHK5v4ikr1vNa8S+PS0DsSZ6lG5hzEDv3nQOXRXKQmlm9R+tTLOQ2mCu
fmtIFvLZqucgXpyNCEdzvLPJWejN7unek8IfkNq2d3YPZLORZInUvXr3XETI
tpYQ98xGA7lOVfU9eUg0aCQ//2s22lT56hCTej66fp06Mzedjay8lyRXHAo3
WPQhVe6IUM66vWIJNrc0ctDyB+WIxgTYYFK2cmy4DWZCu4/At4Ic1OnmwV79
lICuu2XMHZD5gPb6sZsGnyhZy2egWNn9A7I08OULNC7bYJxovOE++j+c+vBl
IT4XLZwsD7TmK0fvwna5pip8REm3Y0KrG8qR6P6rZUXfC5DSSx8cL74CqSU6
OAUKfELbJB/es+KoRGqNZtaLvMXrlh3pY2WqKUFEMSL/ztZKFNQ/sNCdW4Yi
X7C/tn9XhRqTOrhoGVXIyEeqJsqhGsk+77YwU/iK8g4MH17Sq0FqTVf2+pvV
o5caWRpWMrXIi411X+RsPYpfoGWlbatDhAtDJisvGlD812y+PXN1KCmjcJvS
+UZ07otsVE/fV2T99zMTpcgmpKEduchVW4861C10SfdbENXTrCmtpAFpvzfk
DJ9uRbK96kTajUbkMGTl9eZFG9IqIR8YX2za4ALpo/ZhRMz88zPfFXcTkRHP
tr8qGlv/a/t5FRc+tcUsSupJ88wjotLhOJYxufZf2q9i4pHYKmZS/TjujnY7
OtPAXGfn2PVfWzROftg2GPNlm1e7fOc7kPTP3SYJUt2I+wdu8+RMN7J3PnhS
7Gc3cj7iOBF/rg95S+fUC7b3ICFjVTGBShKK5bQUDaztRbzilKGIIxTkMHX4
QxCxDzkktxXM2lOQhqR9Yu1yPwqPJbN5+FNQSku7tI0iGSXVSCoMp2DmfDDc
m8z/DXmd3mNiRiEjIYfLJ8w6hpGnfF14UxcF/Qspymfw
       "]],
      FontFamily->"Arial",
      FontSize->9]}, 
    {Hue[0.2011724151543144, 0.6337076921817927, 0.9353550757111546], 
     AbsolutePointSize[1], AbsoluteThickness[0.5], Opacity[0.3], 
     StyleBox[LineBox[CompressedData["
1:eJzFyWc81vsfx3GHOsoo2SMdIoVSZip8acjIzghFGamQSAeti6TIqshIWRHi
kHmZn8vKHpU9r+mgcNlZdf7/O3433OjR49w4N96P1+P5eIteum7swMjAwPDp
f/t/U6vEwnxfMRCMisVM/e+xEJ5l+c1pv12FrUmPHzWbbibsuXdELufayroX
eiW3aAgvgcFhzfSFFSbC0adBGUvM30DxoFf9EQ5GQrvH+eXrMovrtmOUTr+w
Og/WAlvRiMlvBOXhR9xHX84D+ST/HSTCQPB47JRmqoLZUKvrTNTwHBg3SWV/
NfkOrDI5Wc+EMZ+cIRWftZ+FzdUu2+XyV2HouaOssxnm0MAjzsSWGXCa8nZV
XF2BtIvuOEbKNATuOlCpb7AC+fNxY5c0pkE+e1vEjsxlGGKIiBzjmAb+sQPz
pb5LUBFy4Efqe/q64x4X6sep0oGLttbycPEb1A68f9MoQYdkztMlBxcXwdil
11yAA/NrQVFvUZcpCLNKq5HFLYLRuLO8etok5I/breaxL4J06wOn9MuTULXP
ZcxYaQHUShLfqhlj9vnYOyi6NgH2d2XwOe3zcJyQI0pLmwDF0frAJ67zUHny
hqXA/Qlgvjav+X37POQeUrFsUZ+AZJlPFjX5cyCY0S1NfvgFCoM7RbSs5yC/
9fZzRuZxqOIVaaRWzPyyXfTTpOxsx9Ztyh7Ay1s+Ch73WiV37puBr4UCQuLv
MJtGFJs+T/obwvWftlUNT0O44h5zkbwRCPPY768SSP9lr/TjoRCHWTLI1Klt
5whkhS17I206dDVamfg00kBLyUz2MgsdTv7RNyAfSIMlMInpi5mCM3tWPkZa
0KBABUefE5kCc0U1fVNlGjwpesH9NGMS/Px5pGS30MDtbvhdZqVJEOtQ/d20
hwrJxxu/N1VPgDkuio2QRoXELH5ZVZMJEA3BX73hTQX7fDVqK/UrmBqsMJdd
oYLeVHqbWPf4L5tS/sh8myXmxa4uIycdKtRKePWyRo3+a1u8dp5qOIr5JTl3
IVmICrMtXOI/jo3CaFWi0U42KvQ3cDff7Bv5qa9MmsjFrVLWPab54KnYBAVi
Aversz2h/dQZ0Z5/abVill/gv/4kmwL0r+eDe7WpP3WaMlv/4QTMOWa5sV/C
KRCasMPC/BJlg9UX9i05uWMOucSm13+SAs3Z+zkdeCnQ9PnyjRJFCmT82CvW
jyMDbptJcYIEZjNX7l2hfBRQS7HTE0glbbBh00q03xbMCcMZhbhxMkzf7HDb
d4EE4jwaZ4L6yVD0XM9TL4i4wRaisYOxzZi/ayjY55aTQWfGwIPVa3iDtViM
Dy/EY04qVX9m6kcGJXlNdV3K4AZ76Vf6hXlg9qlUON5uT4b3+BR2YYuBDV7G
mTfymWF2ip3kdjxNBnrmyoFZk364lFknVKqMmb8b38MrRYaXar27NM73/GtX
ZCac8hbCLLHb0ZrMRobbeyweqK90/rLv3P/Ga/ydtO43FldtTpFIgBfmxUX4
dQLLPSNS/ScSsHAkiHRPtv/nHiFwTxnXYO6QbPajFJCA86vhhVu7Gv5zM5ZF
vfB5izlikXNvWRAJbLoncDoa9bCJUdydz5UE5/V0nfvt64B78nR2qw0J1nT4
LBeWqn9q60CqdrARZnEJQxXDEyTwjBBmd3SDX/Zc4ihOUBHzfgsuzi8SJMgK
ME+q2l4GNdyq45X8mKWY+5jiWUjgmHQnT2Fz0QbvL3A457dKXDdHhVWSFZEI
NVlCzVpnC4BbKThGr4YIF5huc7G+yYNVyy4uizQi1PkqSbvOvYfojIabjrFE
0KFI6mzamQWtXEEjPsGY0+i953iih8H/S8wd3qJ0uBO3+/Oro0Og++qaQZZo
1E9tT7wcs+nL4Lq3pI9n3n0xAHIi3pIGO8LB0DbKqL+3B3izVPN2MPmB20h8
qqfAZ/hLTq1I1tYa1GfLcjpftMCx2XPux5/eQoRBEYFOhiZIbL2/y/hdBNIq
u+b5TqFx3RY2a9KW9fUQ68UV/uNgHAo/dWWeyf0DMM1yvt8zmojwvjTtvbRK
4O5/eEiwOAW5OThXfJDJB5/IPzSd3qYjhkOlQZ0uNlAzrkz3K8hChC1nBjiG
UhBhTXKCfzYHEeXyZwIJWWirkZ2HAk8eUp+IfVinmYtCPrK0uSgXIAK/uwSn
fD7aWpjYNGpdhNyEg2TahwoQO5+XpUdwMeIodQ1T1S1CVr7nFWPKS1HCTT6X
XAY8qlBf/PyAXo5y9ubk2Xnj0YepAzzZnATEUHtRZmAaj24nzdhLyVQiW4mG
yNrIEiRg4MLYpFOF1O9qqDq6l6HItWSWdKdq5JZ55J2aeDnazrNKKQ+pQcTf
SZ5BseVIqPTEeZP8WpRjVUd62VmO/t6+KeiEXMMG2/7ekB3PUYH91dIjkboV
KFuYy1+xqnmDE+p4Us5VYhaREJ+MuQHooPKhY0MLLQgX1tnTNQJIQntxerdM
GyIoONIkdAmo6lZhPL9CO+pRDHNITSIgw4ATtLhP7ag9s0Slb4CAaM1L+nj3
jyi8JCy+O6gS5bAGVwdwf0JuW1/ZCIVWIYvT8bFrZZ+QV/OagFlYNXLU8Q3x
v/wZ0QPqatqf1KJnmyr6NLg7kK0Ve6hOXwPySMdbqTd0oGjSh2GuwhbkL4xj
X8Z1ovaaN1criO2ovFOpP+VYF/LPTd3aMNSLrtbXFw8xdCO5pbbN8rZENF3y
m4MASw+66hFd2R5MRB8mL2oECfaiEeUy/3PZROQYcx/PJd+HBB8ySpd/JCKX
sTIewtl+FNDxnPU1IwkNRXUvN+EGkOvIsvVuFxI6i/9TXvXjIAodPybuW0FC
dcl1918YE5FliCNLfBV13aFp3+yZzo4htz/r7Bd0SOgfGRsnNA==
       "]],
      FontFamily->"Arial",
      FontSize->9]}, 
    {Hue[0.04155685789650487, 0.9092581977539671, 0.7372315833377029], 
     AbsolutePointSize[1], AbsoluteThickness[0.5], Opacity[0.3], 
     StyleBox[LineBox[CompressedData["
1:eJyVx3k0GwYcwPGM1lxbn+PNtmZuc/Qpz7F1Gvuph7WduiquaNepa3irPFd1
K2m1j9FuKmudq6OkHTO8Kt4mfnG0iZUgTRMymkiIiCIEPays+0f/3h/f930f
i5gzIXEaBALB63X/Pcq99OLgE00W+dtrkYZ5u1jiW0jNpmiykurzrlMct7Ag
qe7l1oTGjnV5JIMDpzRYpLj5OKt3XiD1xqbw8RRhx2lLp32+O7qJZZQPm6Uu
zzCfsq/CqHID6VnEg5U319Fb+0CtsY4aFyPrVJmea5hM+aLIKU2FMWmf1wRo
qtG2OTw4xGcZiXZ3PB7PrWD3qWeL0ceX0Pu5/1HTWRVuUvvz/yAuYmxJOqdk
cRkt5ivLVvcosUk8v7zbdQkZxRuOtuw59JqOpy2K5P/b6Pg+OZog3zHNUOhc
7jaDxfS3aDbls3g2sJE3bDKDhToq8T6SDH3ofEviB7IdN0p+nCQwJdjKIeYH
mEpR0ZFykZUxhfxgU6a27jSqhJLzn1iI8N3kxJXRf8RYsKV1M/e2EF9YSnKc
1qfwim9s9yN9IXYVvTJq3fwbB3bXlExsCLA+bls97TiO3Ve8V+WSNyaU5dpX
pAlQ0c8s9AsX4C66NVfrbQGK/hyJcCjkY7q9YrHdj4/BQgdi7X0eXloClxHR
GGpXbTNGtMdwNCQpoKh8FO/f8AzjNXAxMauxflXGxT2ZnLZIv4dIM1OeKzMc
Rr1f1TnsFTY6B5hRVa4clDoe6WEyBrDg3JkmtUk/Mr7pZClP92LQCd2rZAcm
zmU7/6QX1I1epYQKue1dDHMQ00pl95Cwntg8Y/wbBux9b69q+3ck8KqLD+sk
oHtnb3iobx0SIrLoan0GPDSWfnXw0CVk1SXkJYTfgVdV4eznEQ1gbvoy4+uh
N1bJrrlTOtqBk7psIvZvg5oTd+/JE5jgejiUNLjeCRIDTdPAlh6w9701qWzs
AZqwdrblSxZ4HCPHf9zVB+NTJ1OUnr2wNuka6mbzABKvF34kCe6Hp2T8xap6
EMxzKo90Zj+A6OFW6SO7YVDZlOicHeCAcLPv6VDMKKRWtO9PnhiEqFqufhuJ
B6zY74cv6/0FxUzP86nWfAja7xJFzRqCcm2ywQJRAGUXurJuXxiDLTedkE77
cSA2LZy0SuBDQ1iEVUqgCKxHLVbp0wKonT7UZ/TzJMzY0QZb6OPgFFOvr9h+
AkQlw3WCPQ7H7LW6/Uck0J5xeS2fI4JqEqNqwksKmVQz8/kIGXRYfqbFlr5+
Rn0gt0UBP9is517lzoI8Pn3p+KcLkNJryEryUMC/xaE3IA==
       "]],
      FontFamily->"Arial",
      FontSize->9]}, 
    {Hue[0.6071438839599801, 0.9338319728690742, 0.8801423605385162], 
     AbsolutePointSize[1], AbsoluteThickness[0.5], Opacity[0.3], 
     StyleBox[LineBox[CompressedData["
1:eJylx20w03EAwPG/qdRpnrlTnbizTplV5yl5+NVCMSKcOU6NEtou0gOibnW6
ueS6yJ3NXLOkMU87nIfiN0PLaGYe83BsU87DCfMYnepF/+7ywotefO97H4vI
uIAoDIIgrr/6fdmedPPYBxjhtK3qJS9zt7Blwa1hsRoR/kgi0nkJ3+FO7rXx
p9HvbsI/9u8tXOulrMIFfanl1bQ1aPXehRWJX4EJ9txLezXUO9o7uXEgK3oZ
NZX4mtrOX4JWvhFBJcbz25zBlVoyTqtRB4WF5conFyCjwVB2cmoWZvkQy9TE
b6gtN84zY0VTcI4pmGdSZ6DS4fCAAecrTK7KT9TcmIL9UktW0Z4vkGhoPZzu
Owlnp3GkN8gEaqPlC+MijAq+GlF7tlaotjm4vnV/eakS9Q15cMRDshKSSkM0
klMUsFpZrEPWVqCWudtuEXPHYKcgw2BRPrLNna7xjOm5EdRIXB4ipgxBybE8
IW5jEMa/NWETjAdQ29GYMZOLPfDTIcDTZnX+t2nruJ42nhy1uV5I9tGobhhx
ikDyUrTBkAods0c5MtRJ8s3h5nAJ/HyrsX30hQjSEyuNci+3wWsR+VlPsXUw
yaFuJc5IhLpyPdWztakRevmZM5SORZCDY41hLepRIzdTQzsOlkE9i0wsmZ8F
hfcTMeSLBZC6oXUn368M/GuEtsk6HpX21zpiUyUpA5RL/POcCt8B+hO2Vm04
EzWiWfSYUMoHAVsZ2SLTZnCG6jyBN6sBoW4f+qixrYDShWnAejSBc5L0HN0W
MRjHUb2XBS2g9sAKXmHVAU5QZVXJHmLgbuhUfyVfCjiq9vgKVQd4virG1uh3
A5npEbtubhcg0D1r8GNyUBmYxI++JwO8vn2yjwX9oE7dfl2x1IOaU5LiM2My
BIat3W+7sgdBjK9DdLf+OPALXHd2UQ4B4bM+brFYAezZAhuDrVGw66zEkZKq
BKJFgoORrgL8BJDhEyo=
       "]],
      FontFamily->"Arial",
      FontSize->9]}, 
    {Hue[0.007169263505512058, 0.6708209834376421, 0.9792708830258424], 
     AbsolutePointSize[1], AbsoluteThickness[0.5], Opacity[0.3], 
     StyleBox[LineBox[CompressedData["
1:eJzFyXk41Akcx/GhJtfap7ZxrNCMo1S0UZHSfimhZ3JEeqZEiOVZWoktkhxN
paeILUeM8hR6cmQit3yHRAflGDMMMY4cOfrlGDl62t1/zD7bHz391R+f5/28
ng/N3c/eU5JEIgX+s3+b+TSscGKezLFscJ3Xpv3I8Y3uMZiXkuQwmPlyDlwZ
zrGmhbCDS0gcv8PlXe62Uhzz7Y4XyxoXcJN7yEqvCDLHKHO/6BJlHo9+zjR3
U1nK8ZGmdidLzmJK4YiS2ZQkZ3VZBHn7ERGmy2s9nv8owYk1qLi9ymQa1e7q
xdarS3Ck0l2TQqhT6JcpSm1wJnF4KnF5T7UmMfBaTKEG6RP+3/usm+12KInd
60I4V8hM4js36T2aC3NoYviErs+dWHQwPbBeK2gCcws+2c6snMOGlvf831dM
oJW8D3XeeBaTLh9yCWv+gALnvcIVZqKv2lqtbdnNUrG1jntvbk/7gNkaRtUp
xpPf7DSdAKY7XWxpg6Pk7BkCr79OseSlf/jCSS03Im24YucYnwuBhwRGa51M
uJlN4JDN9Mu0DLG3BNy7KJtM4IhXddHGhaHvbvsWY9mZSLGr5zZnLvUl8JdM
av9hWu93t7dvhy1vr9j6V108iLUEWpBdVblCIfZ7n6k6t0LsorKcToboPe5R
VHT+064boyWyKBssxCae3s7wYI5jcm2Yv71aFzIHBn5lq4yj0wj7WsJYJ953
3DllRR9DzSCWhWJVB0rW28n1VL3DPxKHZ+8lCnCQc3y76p4hJK3hl2v6t+No
wsHzD40GUKNUtO6YdRuy8kSWDp59eCg/N15Lh482A+q0oRc9aFNGVdWX4OHJ
EW6+n1cPFulmGZZ0crE3pkbTaEaIklyDK/FlLbjcU1kfprqw74ZsW0ZyMy6U
DWY3vO5AjdnLbbVnmzA83z/k9JgA9ZTrAixDXmFUkIM9nSH2voObqDk/tyPZ
a3R9sFk9RrFUyI7P+UijawuFsi8w50rxkWJNPrKSjnl2nH7yhZnDq6IoibxF
TzHuq6bL8ZDiUMAq2VWJjyR0Jdq1WxfdX3Hh+o7dXPTVy5WxDS5E75Tw1ZW6
YjN2jlyzUuTiWk12V1ZZ2hfm0obvacu1LJp91symQL4U/V9GiKrIscgJKBK4
WeeCnHylOyU9G75mU6aIt/X5f/4RzuCI+QOQsvApodfgV83ePx179AZ70USC
j5lTeT7srlc0Dt1aDZuW+Out1nkEVNbZ2uIrNcC2Vy0JtSyCiFB2mOXbWli+
dELNNK8YJCzcZO3TX4JpKsPlc2rJoknlpzIM60pB8v5sFF/2FZiuLbi1/t1j
OOVxfM5jRyOkeVvrkbKqoMvpp7segU1wQmVJNsg8h93b2iKq2M0QpB+p0E5q
BGHsRx0B0QLPKIIF9m+NMCMK0Ffc2goE77SjcUAznBlflTcYygOGc3T+X+at
cKGW+/6EgA+PSm2NNDbywLrBqZq2sx1GVeg9PXY8iNxSG/8gUwBDbp7bUgd4
4FxtsrxfqROohiEV+XF8iE90VMiJewP1JsveHHjBh1euBzZQFLrBhMmvNBrl
g/H8rjdZ+4WQtEZZpc6qG6aUpn0I9R5gyBrEX/2hDybH94VepfRCeEzihVsx
fTB8l3VHQaEP6onzdU3PBoFmmJAVp9EPri2X1im1joKuum4YC95CTaHVlskz
4zDW6Ls+228AdDZKK4d/HAeZ9IulwcWDMKpQx+wyI6Ay9k6NuvMw/A3rQObb

       "]],
      FontFamily->"Arial",
      FontSize->9]}, 
    {Hue[0.7182329158126142, 0.7681836599776388, 0.7583292880191043], 
     AbsolutePointSize[1], AbsoluteThickness[0.5], Opacity[0.3], 
     StyleBox[LineBox[CompressedData["
1:eJyVx21QywEAx/EpeTw1wq1EqZU8VCcVhf7rgasZenByUkTI4/71QiSXPLcc
uRRCHEsj0WqlSX5/K3mIylZbpVO3rSez9ch5KE9vthdedF5873uf2Vu5IduN
aDSaz5/+3iaP42StHcQU05I0p11G1PoMn2hPuwGUy+Ozthb+xIYA/o3QkD64
Lj/80Gj6D/hHhAa3LezFR5eyo6OSv2Ks1RJFU7EWGgU7yD3xCx721DlqKjXI
Np5skSIdxGJ/yv6kugsNFR4eeTsHMGm9jvNxWQeqzEsTi+b1Yw1XdOVyqRr5
cSJSTO/DvYiYyNAiFXSLrISBU3pxvtnyTvMKFRzD6d4O63QwT+Gx3bhK7BFy
5gYJPmGJCWt65/w2pIufHGTM0GDl7fartB3vweybdrcptxvFnsNOtewmKMSd
x1TsLgxtcD2DLY2I4W++tHRUJyJOSPsjixQolDJMYl+2430SJzbHrAFmO2PV
idlqeIU7V1PBUvAE4d55ySq4CxKSsla9Q/IsUpNCKhH2LbdidUEdovj2B7b1
fPjHwrg+i4xAg/srnNJoL2phZ8plu8gUI9rBXiawvlSjN6fVlgwc8xYhr6Sz
sh3lGNdqLpXfeoPNpsWnrumkIN8qlwoJg6mITI/Glmo0DQan3sp+849bum3G
TWAYvHeRAz9m3WvYhq2dOkZJjWi+56entgtf6c2Ko2T76C+xi4x94B5ZAuaK
spObgl/oXV8z7N7gVgVG4fXkjeICiAbuBaXInyNqMHTantGZoFxIHWVpME3i
Hz9hSyUO+Xzg8sSZxILzs7VVWoneLWHOls+Yz1AToOWZX7hD0B8w94fFAwkZ
9z1TOwuI3qcTrdSR5Yhytcg36agY0XSWVU01u0xvgfTouSEvMU5Vz/lx8Oq7
/3ZanfO54dRSvbsWXG6IdnmEErMAuyhfGVEgzu8vOSyC3HTfz+Nf64m260N+
okOF4PE7Ko1uNhIUg7/Nt1ZosNfjcG/jfPhJKgckWc0Ey7acNsM1B5LFvmfT
S1sIVvQN61b+aSSoem3qjFuJqWIG6firnkgaL8s1rmojmJ93B850UxJHJJrv
v64oiceWPmTaxW6iHfU5c9Vq4jfyADcR
       "]],
      FontFamily->"Arial",
      FontSize->9]}, 
    {Hue[0.3319527496662844, 0.6800192009221954, 0.8938578440656749], 
     AbsolutePointSize[1], AbsoluteThickness[0.5], Opacity[0.3], 
     StyleBox[LineBox[CompressedData["
1:eJyFzllM0wcAx/HOg0MqoBswEJQqKchYpgaGAtkfhThRQWCAgtAi8dpEQVTU
cEUGMg6RQ6XolNqNYy3Mskgnov7QFqTo0CJHLYelpVCRUQ7pgVTnXiSZD3v4
5ZvP248SExe8bx6JRNr2fv/Wj5Vk6BWlB8ORdW3PbnJjg1NCvJKpA/uemX27
jVGj7LMNK9f56cA9Hdl3t3Rh49FUTth1qg4mal1Z6y7S/7pkvLEkYsGcz810
siNlWtx5erpqwHUW/3WaYox1SjTnwkXkqIpGLezcrraWynSoPyEvZ+TP2fmw
nvtouxZVjI05t3q0uLk82J1iq8XdcybrLIc10JAPkD+Z1aA4hkXudVYj/qaF
ofHonKMnw5OaqzVYo18m/Ik+DbJVSRuZrsHilJo/W669hllinS/NWwPaEVrW
ndzJj9zdND5lu3bOBzf2249QNIh8UXBvScAEuKmLsytfqz9YsmNhsfyhGsm5
AutLjuM4xklkBLLn/Gj3+fLwVDWCKh7PcNxVsHvLyT7uq4aBY3rw56vH0BKV
cbHAWo3ACUNOlMurj7wtwE/nrp/+YH3y1tVnr0wjQp7F8/Ecgcdgh8P9lCls
ze6Jd/d/idnzmX4X+ePgVdZF1tOUeDSYKCyiqzDKoQU1JAwjvOAKjd4wigUO
4jGvvCGcms+Oe2c8AoqKZQmmAmXKxIh3Hi/R3B/OO317EImFf+z0LlOC1Jtq
s/S5HNQLra1Ne5RQGZmN1GhlkG15sKnQQgnm1qjZKlsZlnt+X2FaPYwNv3j+
eMt3AM37zB0z9gzDxOr5opJ4KU71WtwutxqG6aFkvqH3C3gZ0d0M+4bgPxFG
zSzvw4yEZyDF+1+x1jLXJb0IzsxJOHpyCD6q0LDqdAmK/AzKIilDWPJNUp7T
pBhVMYwpl8cKODPTf+/e3431HbUSPlUO3sDIighpJ7avGl22vE6Kn0X879LC
OuBRU2n621opTjgWJaietkNc/+0rK7MeuMy+5QftEMHVxEwhPN6FrBsBsguH
n0AQvlZid6cDxvNn75N8H0NgE12X7fYM6DWyX0URYldCqPbem3ZQTW2ipaom
bBl94+n0oB3ptZ4hNoIHyFvqepk3LgL15CXBpx6AMsbhb01qEwrjvvB5NnUL
3JVcQf4PXHTtX+8iUdRC+uXKMqobG8xNxtcTG8phP/V1ctdmFs6KKSVVwnx4
hx6ZFxtTgE6mzGHd3lyCdMg8NMw6AwMhHTmmB8oJUstYDT8mBZn8aVXx21pC
Gjcq7ZSzCf07fRsjsJ44qJ/OcrzKJ5x3+bsGnWkkmGlube5CIXHVaWdwWbGA
kP46tLHaRUTEBj7MPfSqhdBePnM3vbaL6BS2kDaX/kVoT7Rl+8vFxPYzrHHf
CBFh3rDixjFLCZFVeWz+y686iOjOkTU8cT8xuSEy5JJtN5GnLXkiKhog5PQn
riZpEoLhtpc6YT9IXPNSNPeY9xP/ABkip6c=
       "]],
      FontFamily->"Arial",
      FontSize->9]}, 
    {Hue[0.9189245413197273, 0.7320507039439654, 0.718490465645641], 
     AbsolutePointSize[1], AbsoluteThickness[0.5], Opacity[0.3], 
     StyleBox[LineBox[CompressedData["
1:eJxFx20wFHgAx/FtrxyZpG4rjbhIiFNYmibyF53nZ1K5KVYRHVOidLniuuyd
py2h0oOHcgqTcoo89ds8h7TbUlhPy5YtdrHlaa3c3ZvrxXe+89EKPO4VRKVQ
KC7/9t/rhfuXupxaRIHylXaz7YrsRYXC8a2OC9jD+FZ/S8ZSNt3D5TmjXQ4V
/y9786Ko7Lyrw5umi+RQD2UK+yYobL23QSpH7eQwPeEUuC9uEXGpQcquw/PQ
HLBalCYvoPi8Cfsb3jxMI3s9rkXJ0JWgH5Z456vL1tZ22tvOo2qfRvmKrXPQ
/eiRsO29DFobBmi3FWehcPfUsH6SDIXhHpPvFqZhHBUuPnJIhrjKmAyZ7hT6
24Q30t2/WituZrGHJoO2N2XmhM9ndEd1a9xum0OEAk8UfOkTNqm3+w3kzkEn
VCRe90aKgufmc72Kc3iQ6KCwWk+KnJ7XQ8vdZjHGf/aXZ+wklvP5brTTM/A3
uu/LG5iAwdKKKBpjClR/Ka3cfgKxKpaKs4GfIJnpjdQOHcfJFMPk6e5JJG8s
aWpwluDiU3q4b8cE5EZpO6O3i+FL8xoJiJnA7ih3eY3hGDLdj1OjH4yjOVj5
RqHBKE4WD/KZLAk4OuudybaPuGJ1rmLaXILimZsuWpYfYBNjf+6emgSdjDVa
pmEjMNMejD/wXPy/mUaRkg3WYmRbPjYkrPfYOBOizf0yiv4sfQ3PsndghZs1
rmoZwaE9iXmzw0LoOJswc18PI6t6zS6+qhA72u01EvOGwLcb+6GeDCOkwXQJ
1XEIpb2O0amRQ9B8orT3InUIBSY10tEiAQzEx2V/cgRIbM4s/100CNaUKHdV
kgCPw4S2K7cMwocWxt1mJ4Amo+VsRk8/pBpbrG4oC/A69Siz5nAfjI1t2B/U
B/GzZb9Nwic+HqWoBJp68tH105sjzIQexEWbjYgFHdhV2pJGV+tGm443K8+O
i9Cxl0cvZL3FYGXznYBXHHTqlkuuG7zBjj63rFXpHOgVPHqnWN0BFyXP/N8s
OKguPWN9zIsHh2Xmc6kFrxCTsC/ET8xFVz5del7WDub5VykxyRwEiFne+9nt
8HbUy+QXtSKkkPHB7e5XX9ZiJo5XvcRCOavQcLEZ1owI74i4Njzd/L1ahX0j
cpSy+4duteIa5lzvZNTBQTWgNyW4BU6+EfE2IjbUPEbpKvXNqB4PMhg/V43Z
wh+XONDYONh0W7LbtBw5k8fqPIIfotc41aOmoQQ5+ZVt8X2F2O/dwi6pug9r
2/Ar0RfykOHjpMQT3oR1XdJ3FadvoV9gq+eVfRrWB3jJ3LbrCPZiaaakXSYU
kqE7VnoWaZWpO0Whdwkle36F0YqH5KyDWy7/UjHZSDUss1R5Rpb1+9sEeD0h
E7FG6tm7aokFtXQq/0gVUV1M5/5RUk/Wbt0R6ydkE9XaVpMv+Y2kRuZ6NVuj
nnAs6p1X5rWR1cH5PiuTm8hsHUtnfS2XGJkppv+t0EpE5ttdzzjzyD3pRJ3F
i3bC+XWzX+ULHvloRT8od+eS2cAyQenmDpJhLndKtOeRuEvqjIvxXSSW8pbe
5NpJzjRmjZRzesm9zM9Lkn7pIsb+RYInjD7ScPjYOnM+n/wDCGWkrA==
       "]],
      FontFamily->"Arial",
      FontSize->9]}, 
    {Hue[0.5525308083019287, 0.9087408060433224, 0.8415994085120474], 
     AbsolutePointSize[1], AbsoluteThickness[0.5], Opacity[0.3], 
     StyleBox[LineBox[CompressedData["
1:eJxdyX0w1HkAx/GVO8qpFNVmlHFdolJdEen4bqORh/UwKiexiUtddYlxnKak
0q67touOil09yFJilaSzJp/fKbURWU+1NrGRsh6i9bBP6rp/mLk/PvOe13ys
wqMC9kyj0WjeX/Zfg4MXSenXP2NdvPEKJwMjKmXe17rKMxNgfr4pr1pqQOky
w1n5TjrcFb/oKZLpU/mpopnWLC1CLVjemzdOo+qPnkCUgRZHZ++5t57+Cf93
XkGxY+ptzaQF7SvcWr012Ntl+86Wq4MNe8yZ06vGLGacbaadFrKjPkEPEtS4
ZpggfPpRDX6ZyU14qbEjq9td0qyCKrHjgJeFGvl1ejmX6sehbZ+Q8yZUmFtR
qGvRjOKh3Ya04MEpp/CDfPQbVKBVHf/24dJR1PUKlwxQKogEz7bkXFXC3qXa
uS9nyrtM4fDnXhUKuMNb8gY+4vudTKaRnQrsZQEJSW4fMSNyxLpETwV6eqDv
pmvDKLrpcXDm23GcjHXNtDAYRjlLmM0Tj6NTMVceHj0Ex7K0C7+KxrHA8omn
+M4g6BHz2nwvT3nfySxekHoM+7fHjjJvDIA9X1EROjIKhjxKKMjtx6GYKzNc
MkbAfqB/0iuvD9SWzPsNHCVuOJ4KqCxUYF+iWXKGhRKV50Libot6sdKyh9FQ
MoTSkqDlCc/ew7/JueBI8gDmfuNikjLUg6Kws7+xYqfs2zZ7q6v9ADj8u6eF
07/8t3rWP+3uR3L2Quti67coOOK1tlrQDwsiNLb06oaIvvWYcWofziwxecKP
6UKizz12n4cCMUs9Wo/z3+C784O+Vi29CHnuF/K+Ro79Cy9KX/B6cS4oWLZE
0wlzBtesdlsvzObsuPaLXSdWRtM53le70D7BFE2IX4Mq33zDtqIdZ9eBOmTT
DmOeYa5R6SvQGv3Dbc/JEKsO8DO7IwPfrkzQNCLFyHWNmWO4DD/uZYTp7X4J
muMOof8yGdzS0m/pvFoQMq6xT1ksnbTTqdWeJ7QNuOR+r/N3NIHBWc/dEPIY
dHYcYS5qxHTl7ZjaD49wp6hFujapATbmQa83CR6iZs0HWqGoDjalgWOHGFXo
bpynX36sBiorR5PYDgqmuxR3z3s8QVJ8kVuiD4VLXWP+7uaPEOb9qD7CFQh1
npPWM0yBSs53zxjMRrEf95lpdgXCogWl/m8LyelauqBovBTUwWZOlqKYRDbx
tCtcC5FavYbRoCwh6ZmRgVWrsmFS//PLQP375MKBKx5vKBYOC/nTqivLybK6
Bf7K7ZmEajuQ7pYnIjpPVVkhrZQcNrc3lfmIJ935A8/PwUFCmLm3fmKHVpGh
GdyN6QFTpoU0GwmuSkiZ4h/Jcf5jIp5+KpRIJGQV633uEPM5cdLu1gi6p+xh
Gn/fQCUhf8UlKzNWN5Mkl559OSmNk7a5bOhTEtFKWC+yZr0720r+lkRIbS62
kcH+rypnuklJ0vx0u9ojr4jlJw5XZP6KhG2LFu+p7SAO2yJ3Vi7uIFyD6Kia
cDn5Qy9u9fJ4OfkXDsGbhQ==
       "]],
      FontFamily->"Arial",
      FontSize->9]}, 
    {Hue[0.8267467283703234, 0.9290285473473346, 0.6885477397475589], 
     AbsolutePointSize[1], AbsoluteThickness[0.5], Opacity[0.3], 
     StyleBox[LineBox[CompressedData["
1:eJxTTMoPSmViYGAQAWIQPeXO3ZzEfRwH+k47OPQcYj0Qs3fCVfkTTAfOL13D
tvUi04Er3B6uE/P+7192SzecQYLxwByOzd6ak//sP3nCuU16x//9X5Yyh/JE
/dq/hI+/J+/U3/2fVv8p+tD4Y3/W6o8Xg9X+7D+lVOpZfun7ft2THHaJKT/3
f+KZ99x5KoJf5bJe47nZ9/0zZTSl2Bx+7D+R65G96ta3/f2SgZoGlt/3O81S
vCji8G3/y4OBq3Ldvu3nK3F/nJ72df9NBjaz43Ff96twLS9p2P9lv5eOBrdK
1Zf9Ot8E/NsmfNk/4fq2qep3Pu0X+X/y3V42BH+Gah9bXPnn/aqTlCMPCn3a
L/BPefPn+M/7b1XJ/FoW8XF/zLrzvrOZP+9/EP1n4t6VH/bf2M0xW17y037H
+6+Kk769318wLUXeYeH7/XkGTzhfVr/bDwBqbbIp
       "]],
      FontFamily->"Arial",
      FontSize->9]}, 
    {Hue[0.5932155994376125, 0.8382919227696315, 0.9269249938400802], 
     AbsolutePointSize[1], AbsoluteThickness[0.5], Opacity[0.3], 
     StyleBox[LineBox[CompressedData["
1:eJwBQQK+/SFib1JlAgAAACMAAAACAAAALYJuyvqmAcCmNigpNH0GwJZIBnJo
VwDASYfZaWtwA8ByDb+H+6r/vy2rSVVLpgHAkIiOOqe2/r9pMd0kQ2AAwAIM
4MS+Qf6/rqqWYzTF/r94P3Vdohb9v/RuWfhsJf2/PrVzKA+s+7+Uhv/WzML7
v3zu9bDKQ/u/va1fORiN+r9ehJpueyb7v163XWdme/m/yKlT3xze+r/Fdu/c
CYb4v5KZ2NxfWPm/VGs8/Iyn97/ezsDlk+j3vxR9VZtl2fa/eE1N6iKM9r8S
09K8bBv2v6ZoOHU+WvW/VyvnpxFq9b/C127H2PX0v950IyyYw/S//ljN/mai
9L/hY80ncyP0v5yXN8GQHPS/GLAn9PiM87+CtFa9tFLzv2ZLtBfn9/K/glsZ
ZWPx8r9ygTXT2mXyv97Axn8RbPK/3EVpvqba8b9YXL6P8+rxv32kjZ4TT/G/
UAEwGgu68b+PSy8vgsnwvxag/STeYfG/HPteIT1I8L+GLKVi6SLxv+4DlZ9s
k++/rvbKmN6F8L9kJ0Zflp/uvyhCKgFVwO+/pv7PmPae7b8gEOJHCWPvvyB2
olm7pOy/+CkyhUNY7r/GE9rdKLDrv8ClNdiZXO2/CW+5DYy16r8AABLOio/s
v5p3jkeYwum/eOMVyrrY6b/xylJEisrov1gwAEv0IOe/c0F2O4ae578YUwzF
W0fmv8k2a4IsW+a/AJhc6DAH5r8LOcVdzCHlv5BXQFwlgeS/nvgcKvfw479Z
z0H4
       "]],
      FontFamily->"Arial",
      FontSize->9]}, 
    {Hue[0.5981972850131299, 0.6806746973225484, 0.822087471250746], 
     AbsolutePointSize[1], AbsoluteThickness[0.5], Opacity[0.3], 
     StyleBox[LineBox[CompressedData["
1:eJy11nk0lt27B/BnMpYhMkUlKkOS5pQmUqYGSiMhQ0IlvKEkIVNEpGSIJkLJ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       "]],
      FontFamily->"Arial",
      FontSize->9]}, 
    {Hue[0.6501365801882715, 0.568981353955317, 0.9836606320666776], 
     AbsolutePointSize[1], AbsoluteThickness[0.5], Opacity[0.3], 
     StyleBox[LineBox[CompressedData["
1:eJzN0ns01PkbwPHvjDEM45LINmuXXH7dMzSFLdcVEquQ9NvJkS25JJasS4Rt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       "]],
      FontFamily->"Arial",
      FontSize->9]}, 
    {Hue[0.49279569145044166`, 0.7884332631086555, 0.9563641978874153], 
     AbsolutePointSize[1], AbsoluteThickness[0.5], Opacity[0.3], 
     StyleBox[LineBox[CompressedData["
1:eJzV0Xk41evaB/A1z1goqUSRDKUIDYbI4kWRJElkyBhbhIgGlSGSSthUapup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       "]],
      FontFamily->"Arial",
      FontSize->9]}, 
    {Hue[0.6418506650730151, 0.8246668771355894, 0.8002335600005269], 
     AbsolutePointSize[1], AbsoluteThickness[0.5], Opacity[0.3], 
     StyleBox[LineBox[CompressedData["
1:eJyV1mk4ldG3APAzm4UkU4lmSlJJhhBKJUolFSoyZCwKRaGQoTSoDE0qFSqZ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       "]],
      FontFamily->"Arial",
      FontSize->9]}, 
    {Hue[0.9181583547646452, 0.958641553919463, 0.7445477345757466], 
     AbsolutePointSize[1], AbsoluteThickness[0.5], Opacity[0.3], 
     StyleBox[LineBox[CompressedData["
1:eJyFx3k8FHgfwPFx1ePKlHKLRCRCjnL+lLYmReUR4wxdKJmQFLu5wlI5Qs51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       "]],
      FontFamily->"Arial",
      FontSize->9]}, 
    {Hue[0.47090258130271945`, 0.5691920018888919, 0.9407269232754485], 
     AbsolutePointSize[1], AbsoluteThickness[0.5], Opacity[0.3], 
     StyleBox[LineBox[CompressedData["
1:eJxlzGk81HsfxvFxIiKlslWSSHeJQiVrv1KSUzGKrFFSoUKEaDAqa0kdSxih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       "]],
      FontFamily->"Arial",
      FontSize->9]}, 
    {Hue[0.5813739522862684, 0.8596855356645119, 0.9878338247189413], 
     AbsolutePointSize[1], AbsoluteThickness[0.5], Opacity[0.3], 
     StyleBox[LineBox[CompressedData["
1:eJyFx20wE3AcwPE9NiNk89DcuvJ0R5cSelhO0bmSiaPRg1p3OjsuHXcNnafj
Ig9HuOy4cJvRpaYOdUK6378atdXlPFWqlXXYsFnDzCZUL9peeOHF9773cYlP
iU7AYTAYv7/9+3hbQCm7iIKwkc0GeoYd0rOoeQWqrSZ7Xl8sV3aRkIHXZxgR
2KKB4/k/25u2IPn7Ok72PHmDK8ay+2gMs6nDe3RvhonIutRJmFRFQpFpucIt
5WYHdvcEC0OJqEqI64qaJmxwr4qAt3IyG9vDnOVPERBxHPsyNB+PJp0ncxgS
vMnVvvXF/R9wSNEtihg7jN3U/v2u4kBLs5Xfx+gNIVjk4iZL3PEcg7y4zjfT
fbGISntCsWleB4+vSSWV9mZbdIl+DLzFoI446eC0dA1omgh1WR0GUR+RokR+
qyAOL5Eo2GaHuwbvw7pjUKubdiTiknFTP57xDM8bXYf/tuEFW88NrYHR+0HW
aKcB+sO+NVSIV0FdkLJS5GCAVzEXDnqFrgI+ZXsMWa4HlvZ2Ar7zt8mt7aee
3q1dAQqPt8Q4rYfq+APqQ9YrcMNWI3ffvwRDzGTZVZHR5HRlh5etlREI3mG0
xBYd3GJHX2G8M0DmpwCLQsEibDtCqU2PMNv+RYv62bFl0KlrBIqdi0CYkI0o
LushWujIH+UvgGc9vlHqswQZH+9k+e5aAMHrLMszcTogW5Vd09DngUtpbhLJ
Fkz2IbSGqNzmoZPNdxCXaeFiarEdS6KFc7V7Y7wTfgErs8E99r7ZKIMmlS5o
gMw8SWPe00Cbh+OXibRZ8KcHkXOpc4AJG9YUcqcBv5tY8fCoCpZzUiW4XiUU
fOY0xp2dgcoTg+6VJCVwYuVULkcJQck9ed39U6Bg1BAHzk/BH0c6qjg=
       "]],
      FontFamily->"Arial",
      FontSize->9]}, 
    {Hue[0.5045694689482976, 0.7256249557516994, 0.7290139222343814], 
     AbsolutePointSize[1], AbsoluteThickness[0.5], Opacity[0.3], 
     StyleBox[LineBox[CompressedData["
1:eJyFyH0w0wEcx/E9kZVlXcJdia4jIdazyEOKoauQUkeeDtWuVLKTZ4eKdCmh
rnVFT1iUVCfWfH+Tx1NZWpJahjaM4bfNyFjpn9/+8Ed/fO59r8+aiDP+UQQc
Duc4v38t5tryBI5UJND1oX1VuwGyspDB7LBYiplvzYrbzlqM2DnwvYfe6SMB
q5DYbzZkpPUcGlMg00Nqqi5uc2rTxax5xTdLUJCQmA/FHsfPkf7rgV6y0uCC
1k3xdt1sIgkZ629pvCYmIBZFn6qDm4mYn3Flb7quEJFGOjGwTge/wD0deT7D
EgJmU+cW54O1eCS5mqQfk4RD9O7cCK/bgEf2HfCle2o0UKHJZTh04zBL3B1k
Hi44hJ1j9KXeUAMCgTLtOfoHkkqclITIWWjY97ZWaqD1z90qc3u3OUihBm3N
vKMGkUK4pDVgFpQa/lmu6QxEhoTIczVqzPfMWUuN2WowvlvQKTWeXuD9n4+d
ctTV2up8Rz77wW+o5g08pcdPQf1WHb928TTkKjs5PHcVGK1I18/z0Zph4d+b
uGUKzNDbHrueTcIRUf51UY0KuqifghPzlOAebZJveWsSc/QUQj66WQnF3ozX
HJISCH49XH1QQNp6iklksgLqQqPCqKcVwL3lWERXyYHmySN/b5GDS5uFoXOs
HCSWCSWU9XKY3XU9LlWGgl2G6LGhFIX3LBznNgOFa0m0UOZJFC7PiTNAOgEh
9u2Uj7MTUIE+eKLzdRxImvFKEU1rrz2le12FY/DCp5Ad+HF0gWnVZVmKZBnm
E03jaxpzR6DsQDa9rH4ETGJLbo5ypJBJTG32L5eC26ixn8BGCjsTx1nCwmGY
IHs9CogYAjwMq2vThoB/yakiiDQIfd6bVjVYiRd4OsVIVyWWYO4Oq2WaBErA
iZe1pXTZL6DtYERRygdAzfFihs/0g9thZuXDtSIovn9vCf55H6T7WunqUIRw
lZhNiV49/9PDrFtDfkDKy0IBaisEX/PpmZyI73Bo3bfTU8t7gHp/o4iJdkPm
osGK4M4u+AsG6Ana
       "]],
      FontFamily->"Arial",
      FontSize->9]}, 
    {Hue[0.023093980690918947`, 0.6905338065859163, 0.7765101386266864], 
     AbsolutePointSize[1], AbsoluteThickness[0.5], Opacity[0.3], 
     StyleBox[LineBox[CompressedData["
1:eJzl1mk01XvbwPFti4zlKKrTpJIUSgOV6LcblFJsSSRlU0QO0YCibAophRCF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       "]],
      FontFamily->"Arial",
      FontSize->9]}, 
    {Hue[0.735499194133763, 0.9643596913706708, 0.8059105495929545], 
     AbsolutePointSize[1], AbsoluteThickness[0.5], Opacity[0.3], 
     StyleBox[LineBox[CompressedData["
1:eJzt1mk01H/7B/CxpkIqLciWLJUkSj+VPkgRmookWizVREWrhDCRNWWrZMlW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       "]],
      FontFamily->"Arial",
      FontSize->9]}, 
    {Hue[0.3712035999206269, 0.9963036376440455, 0.6770634864477516], 
     AbsolutePointSize[1], AbsoluteThickness[0.5], Opacity[0.3], 
     StyleBox[LineBox[CompressedData["
1:eJzt0nk01AsbB/CJrLdSKZWlpijdJJK98rOXSOIS7itSNEq4siW6bpuo69Km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       "]],
      FontFamily->"Arial",
      FontSize->9]}, 
    {Hue[0.00009162588934419347, 0.645545189704512, 0.9065747861774531], 
     AbsolutePointSize[1], AbsoluteThickness[0.5], Opacity[0.3], 
     StyleBox[LineBox[CompressedData["
1:eJzN0Hk01PsbB/CxJIytUt0kKpFSctyrED4ITZYW3MlWlpBEcps25Y6lRRF1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       "]],
      FontFamily->"Arial",
      FontSize->9]}, 
    {Hue[0.44377774323572994`, 0.9603812379988953, 0.6890546523217057], 
     AbsolutePointSize[1], AbsoluteThickness[0.5], Opacity[0.3], 
     StyleBox[LineBox[CompressedData["
1:eJwBMQLO/SFib1JlAgAAACIAAAACAAAAPR8NQSq3BMCVZsPvS8UFwNjNDq8p
zwHA8aKntExeAsA4ZG0w0XkBwApFq7Tw+f2/unG+GyReAcAKRau08Pn9v3Th
tdZQNQHAt65h8hrO+7+yTthIB+YAwOuVHXz5Bvq/rF+3Uhkk/L+3YUY/B4H4
v79BB7juzva/tG39GwkU97+j4x/Pti/1v8v8VjGMyPW/4pbrqUzy879mN8VE
Yp70v/Bu4nsT4PK/clkVkzWL87+K9o2jVXbyv9PwnUpBkfK/LAH82fUY8r8W
e32t7ajxv/inHKZ4o++/pT4bVlrP8L+WG2sQmabrv5a2YoOop++/KE6vZhY/
678NOydu/M/tvyQfmJTRC+u/4OeOf/Ry6r8kYyBLhQTrv+Dnjn/0cuq/4N6N
tPH16r9DpldXH+3ov7K9DWblu+q/RGRUTF19578KUwVxChzpv019/nRlGea/
lrMdb9yz5L+lV3rPU6/kv6AGgbi+KeG/7vaqh05O479Q2jXU08ffvxU2PKVN
/eG/IOMm45H+3b93qoJYXLrgvxBh0x95Ld2/NIY+NbT23r/g5mqSg97cvx4k
WMTHj9y/IMWp9+6P3L8ynRCDRD3av5hI0nMek9u/jXicn9H81784Dyubsmra
vwy8qpGEp9W/cDarzmIh0r9x8T8CLGLTv/DaNi2DasW/thRmHcmRzr/AG/pK
k9bEvzDxSxFfmbu/QD7YorCww78w8UsRX5m7v91XN0I=
       "]],
      FontFamily->"Arial",
      FontSize->9]}, 
    {Hue[0.029626957782990848`, 0.8196355839830256, 0.9180828220986983], 
     AbsolutePointSize[1], AbsoluteThickness[0.5], Opacity[0.3], 
     StyleBox[LineBox[CompressedData["
1:eJxlx2lME3YYgHEua4jZdMhRBBdQg3Sy2uHYaIf+KwMcKQLWknFECtjFKKQU
wiXXuIzi2AQZhwiODYrFQinIGCDuLYNCacs4RCpa2nJfymm5S7d96od9ePLk
ZxsWSf3OQE9P7/y//Xcleokt4OwXCHncm/G7RoJP255llcViBCxuUCphSF/g
/4fF8UqTfYKr0Z0DZ+e1sMIYxDzBGgiUExNNv5A0MLmUlM920IDNcMkAzmwH
ArEFDSKDbThPUlQtuW7BruaYdfiVLdCQPT/QtG4AlU+w5Eo3YWfvN2cuYx1O
mq7WXLyxCdpHRVrnL9WQ4x8etdu1AevCkMZ0u/cgtKNO0w5tQMOqzOnP02vg
F8vsuxm6Ds1yUkUSZRXu/B7FPMhTA/PqbiInbgVcsFEPqrxXgFI6VqnkLUOT
3bUzh8MXoJT01f1o8RIE30hRJBTPAz9xrXDeaxGmNw0re9fmIHuV4u838xY4
dL8T+NppGLHN8Y3PWwDH2kPWt3wnYCjXL59KnIf1RUtzov444Fw5MS6Ls/Dx
D9cfWoMKGv8iXUrmzUBpRoaKvaAEooZu6xE0BY0RTDMrvs4EB2xyd4wS7irl
vV3OExDhfZf3hKhzwtjshc49BRSvj1kQvVT/c2UZ5RR+QeeQ8MADj2QK6Otl
SrI0cuC/D7N9kK2z/Nzn2iJ7BSz73iaXu76BtDbMfpxoFIpo3JXq+yNg5L5H
11qNQr3KI6fmrQw2WXv79L3kQN/qeSjyGQZOmMeF2F9fQ8RkrVVE/RBMCjeM
JkNfwesUVsv2kRdg0x2orisdhq3sjUTv9AEo32lxYxweBGJqnnpR3gd3aCDM
SJPCcyUbiAVSwEbGf4SjSQA0mebtAT0QMtNw726mGGSUEe5BXBc4Z3UUSoN6
QEuonRPod0DaqPnA0y9E8I62dHK7EwCbYh1sFt4N1RS260J+CxDyHw81l3eB
W0D2sYozT6F83NPaJY4LpjYHbsc3V4NKms74GlOLEpw+8Q07VQJkfrSxe1Ar
Ohp1K9XsG28gn+W4HHEVor8l2Po4j2LEsvnJygcvQk4/ujhVCTkopOiaK+Gz
HhRgchkb2tqACHLMorGjGL3qySgbtmpBZEO8I+VnMWI3t9HwmA5kY8Lrm32s
c/8Ji4jMZ2J0kVEcG1PTg1g1l9h14zrnMt5lBx2VIOrx4A/VFr2oX//7setu
EoRrMpYTvfpRrv16moNKgvxM2pvxloNIr8XUM1IkRWlzWfY56heoPCRnGefT
i+6NV5XUTb5ECUksuruhDAWSuvhT8zJELswVJ1co0OVYXybd4Q3CnqYojKVK
JD5HfT4lUaD+K8WYdswYsvyWl5ebOob+ARioP9k=
       "]],
      FontFamily->"Arial",
      FontSize->9]}, 
    {Hue[0.5476479211997731, 0.6337111331775174, 0.7800626408550171], 
     AbsolutePointSize[1], AbsoluteThickness[0.5], Opacity[0.3], 
     StyleBox[LineBox[CompressedData["
1:eJzt0Hs81Hsex/HJOlF7nDOp4zIpk0sdsWtqdTmt+kxZRWskp1RILmGFaJ2N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       "]],
      FontFamily->"Arial",
      FontSize->9]}, 
    {Hue[0.20756118050972017`, 0.9108253026871904, 0.6759955278923815], 
     AbsolutePointSize[1], AbsoluteThickness[0.5], Opacity[0.3], 
     StyleBox[LineBox[CompressedData["
1:eJztyWk01HsDwPGxk2S9NbbSoZpsFZKK+xNjeUrCxY3QlLUSku4jIsq+hSgp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       "]],
      FontFamily->"Arial",
      FontSize->9]}, 
    {Hue[0.3477656458380529, 0.6468088907162852, 0.7492774605635681], 
     AbsolutePointSize[1], AbsoluteThickness[0.5], Opacity[0.3], 
     StyleBox[LineBox[CompressedData["
1:eJxlx1tMk3cAh+G2dBQ7qAoZ2goKiokCVaMJm3aDDUFIwBP1sKEZKAqIYSWi
rMAgUtlSEaEQihLlICeJaGQqWVDo7y8KVoyVAEoadV2hQjm0tvRrsbUw3Y1e
7OLNm8f/sCjuKINGo2382H9nxcTsto24k26Om5ol+4pEKdxTQhPZxB5yM+Wy
ryc54G48x4h1I2nHXFqY3ovIraNioUjuStaZdYPDkR7EISqTtC7/gqw43svb
zviSyPPko+dOM4l3n4Lbznf9n3VZf2bnu312PtcnsH2TC+l9uUS12cIkp2xG
ZeB1BplkBTq1wy6k01xJsfkMcqf0n+VtzxmkuLjt1wP9dPKd+rbkaz2ddAvG
a4sa6ESV5Cxf5k4nNWMuXinJdOJVe/a9IpRGBmJPxQaN0kjt4uAzvs550Pgz
clkAjfxxMdLUKZuDuJrZVRX9Ly6cUDfVfOPEpTLP9BcX56FRxv/1m9mByN+L
g1hzcxjfFWz6pcOO1h+0gowdcxDZ3kmHS95BZuiUG92cmM9OLt+TMYu6pLxc
5Zb3uEJqlMY4K8IzTdLCUvsn+zXGc083zsJfqzrEi6NQfLXb2uA7i1Ixn0r7
yYL4fYbsdKEN3P1hK4NSZ/BtZleGtc2KM3nmnYVVJtQtcl2aJf7s3lWXpfe+
t8Iz91lb8wMDolk/P6KqqU/2Ud+nH9NYUBWTo5zkTSOxbII9c90CXiLHycud
RMvq+p1Lcy1YskCfKRnVo89ZRe1da8FroWRrjnAcqevME28fmmG4dqM6pe8N
XsmZ924HmcCtVETcjdKhcAOGfFRGFKznaPy6R1AYiMrQDgN+bKWSAsK1MC0L
UaT1TINa2NQgLdGg5eqFN3vuT6FfSRN41L/CmgH7mGDBFA7vXpNu6FJDat+Y
73iqx8mE13cqnr5AhVDlPZg6hmCPoYAQ3SBk59nXbA4dChKa2iOm+pHhyOpJ
XjEKfZrJv/ntExw8kvB30ZAWCDdtG1ncC5k2LmFVzzA4okd5iQICGd/1QYTm
CTZE058PFdzCLnb9QzrnMcZymucl+8tRRw1Q0eKesEb/IkXZVEPYBziQwGo=

       "]],
      FontFamily->"Arial",
      FontSize->9]}, 
    {Hue[0.6992076313242723, 0.7752478324136333, 0.9693692595943729], 
     AbsolutePointSize[1], AbsoluteThickness[0.5], Opacity[0.3], 
     StyleBox[LineBox[CompressedData["
1:eJwBUQOu/CFib1JlAgAAADQAAAACAAAAYg30vYlHEMAf67oEQTEVwIAMQMNj
HwzA86QR1Y3QEcAfrUgn+xoKwP7kmR3gpg/Ans6OVQtACMB/qsVutc8MwAc1
9ud7FwfAsgC9LPOXCsB1Er5KHIwGwN1sIOPzxAjAhNzl2p4JBsBoaXhobjcH
wAhBlz6anAXAQniGgLXcBcCeNGMCbh4FwKfQ/rq8qATASrDF2xF/A8D+tpmk
SZMDwA6GYZvRDwLAN3iyZX2WAsB4wxqBpIEBwHtM5/cBrgHAjNPXc5MfAcC0
8mUFjNYAwG7hto2h1gDAzOX6p4sNAMDCSVta1TEAwNnZDiHxof6/ToC5v9Pl
/r/y5djkXT79v8pa/qNAR/6/Fnb+K67t+79H/f2hscH8v/Jdp9Gnrfq/XjBN
cKKS+r+6OkmMbHz5v27lNFNaavm/KLLQBWdY+L9mSyPEJrP3vw1+F5E8QPe/
hgwjSzAq9r9Jym0ywjL2v1RSeltwvfW/FJfhF/Qu9b8c/6Ilix/1v2/xvOHu
M/S/fDP1gs+o9L8IHVVJ6kDzv8D8/1EgmPS/iBxaUjBw8b9O4A4nemb0v4gc
WlIwcPG/6J6lbDMl9L/IaMEHT5Hwv46Ln0wyxfO/0JANkSJw7798RuD9l0jz
v930KAgHyO2/lhjLUIWU8r8kYn07eSnsv3h3Xc9HBPK/UmVQD7mT6r90QgU5
COjxvy15/SUWBum/TKXRKvrL8b8FPZ7X7X/nv7S7WlerhvG/Q8hJcakA5r+S
iSvAg0Lxv0vdq9Jtf+S/+n+Nv8XX8L9V9DzWRgTjvzxI52AnNu+/RTOdG7GO
4b/APUputcXqv3ck47owHuC/jBBCJq7+57/tsUg2i1Ldv3QG7/dePue/sZs9
UjJe2r9YRcjjEZXmv3qHUGoecte/QKtVuMQT5r/V959HX43Uv3A5IBmtm+S/
BqZXCgyv0b+YVWGQqL/iv93ec6yCrM2/4Fv5+VNG3b8c7WkZPwTIv+Dk3bkU
ydS/DBBdycADwr8Q3+13z9DPvwzM5BZ+pre/4AJAy2vOv78b6SssxKqlvwBA
KuAsq48/rCwDg1mujT9gPD3RCD62P6IZe367y7M/wJ9cwEbrzD9Mszag+vfB
P0i0wf8=
       "]],
      FontFamily->"Arial",
      FontSize->9]}, 
    {Hue[0.644428012731558, 0.9794613933561831, 0.8793547739500708], 
     AbsolutePointSize[1], AbsoluteThickness[0.5], Opacity[0.3], 
     StyleBox[LineBox[CompressedData["
1:eJyVx2lQjHEcwPFnd589yprsGiX0VDap0OiYlCO3LUQ2kZBBGU3Y2pZRVggT
BiNFOWdqExYdk1ak+f8UypFybq4cudZS6ZGxzz77hDf7vNhXXnznOx/PVUpF
EhfDMPnf/n27av9Kg+8AuNV7xoUQSWDzXlmuk8QJsttkflH3xLC13ri7pLGf
zd1dWTpK7QC9/TWrtVGOsHbepslhgawXHTq24K1RBCs+R+QoUxygJP1DRfB7
EaRcQ49AKIIDnimk02DWTdo3078tE0Kpf3jnxY1C6PXQvFHFCCH6SbwxnBSA
iGMc6RMlBFltXC0lEUCh7xr3p9UCm01E5xODlwBGFP/8WFHGB/OAmeSvBj4k
MMmNrxR8MKQFaehEPmgcZ3UMs+LwStduepDAhwxpRp12JQ49KqlrhAtrcrnc
8LoFh5uBJy5nDcHhlyrWe0wkDvurJq6fbOCBxLBFq6/nQUuz1yDLUR4kfciX
l9bwoLpjXA3/C9fOV881tLcns876rMzjEjzAihD5NsrebqqmGLqLa/Mi80ux
uZ4LXo5nX2zp5kDCMHWm8zXWd+KW1E6q5ALZqVkxN9XeEfzSgtZ41v7V7hs7
hFzYkIftkXpywMNFKmns49is99EpCjI50BLXrAm3YDC9gpRV4Bw422N+PmXO
/1sxxCfV7zFm84VnRZLWYgw6YxW+7xwxUIufjlceZL30B31naiYG6cnei5nj
fUiWt7vsewDr4NiAncPb+pCyFt+nNTF27mlK26a7x/rrl/JRE1EfclVXBh2W
27tQvIfwdWCNh1apM+YzKKxXT6yTMui3j39eC8Yg70fW/FntViSNj/YrqrKi
ciIkN19nRavujy6vOWdF3oZURjbI3p9CLh3RKFh7mI2VQoZGuct5/U9fplGJ
QDE1NJF1iNvs0IjbFhS85Jl/3U4a1eTcJcSpFpS90BA5LoZGPZHCCQVDLSi9
aIfbJoJGfq3dgdFSCwopmBZ0S29BCwtdTeRDyuZ1Mwpzjh6mUONJz/HrB9pb
VzbzkCmJ9di2hqCfYyl0wykt4eMLCumSSNd0dwo93pW4oKyYQkRGmP6qM4VE
2ddH48EUYupO/ThPm23WpJUsvfnejEZe6ZI7HzTb+Q+a6VAE
       "]],
      FontFamily->"Arial",
      FontSize->9]}, 
    {Hue[0.6004667579218048, 0.5644266584285218, 0.8324647230783153], 
     AbsolutePointSize[1], AbsoluteThickness[0.5], Opacity[0.3], 
     StyleBox[LineBox[CompressedData["
1:eJyVzms41QcAx/H/+Z8r5zicU4qehy7kHhonyyXXLiri0Ba2TB6ESh70RIqn
ucRcclLOJrdUFDUzFYV+y6KZa2HpJBqKbNncHstt9qb/Cy88e/F7fs/n3Xf9
oRCxH0kQxLHF/feZMYZHS9KEuHNsNNZXUwXOA+H1VU5C+Atj9cZPrkR0Tg3H
w45yZ4xp/4l8AWzjZwKmz66ADpFssUlNgMkTDW7OWkJ0D5XU3F1J2fDyKE3M
E+DejwkX9IwEiHEuF2lxKA/xAmvn6QLk3n5a5xOihMOPuAXKR5Q+eiyuM4UG
RURUtnmQakr4WyPKwNpCEXV9C99JChURZanC+LKJjwQHnzM5Uj46xdJQSS3l
D183R/eW8ZG2vSNCukthiTVrLKyDSyiLW59ktfjxsbFOW7d8kIcrBdvN/dQW
vWanDv0cD7kp96ptV/Dh7vVCRiRzl/jTBJe477mUETJYfSBZAR3BdwY+WHKx
d6tvme/qxY68V/cFpfJ491670IpH+alB7X67DB4GzzkNvw2Qx8sg77e62jzw
z3uevf9GDqZBrv9sU6Os3mfQdTWXC4383afibsihj2vnMaTBhX96ASE6JofI
r0j726u5MHMVTW2d46C09IcZy+fyHx3Uo1WfIJGHzZrPjoobOCA7UtYdSpZH
wmNPhSHDpW6ZPH5xQyLl0dK8ALfN8lA51Wg2PM/Gdf8976JfyOHFt4oXVrWx
IT5fsYb7bLHDbh9/KoKN6LMVeeF0yj2u7NDZHRwM7jcxOdPMWta+N8JuJTlQ
rm0vsLHncBA3oVxef40F+q301LQmNkSyO7znZ1jIaTU0VP2FDZKZPRthwsJ4
28UvblymnNpUk1cczMa0XYaujM9CqzE7c3qchX5tY7n5d0yENQ0mtiay8E2z
48BOm/9vi+LUidnTlPU9XVKuarMwI0t3mV7LROzciFVnDxPlSiPKRwsZy/pg
iCi2sYPy+mF2kX4xE9buMtmFeAZ23fbyiY1mgp75XH3dYQYkn1t394UxgaIy
dpYhA/q7Jj0OrKacnHEpePwuA76T+vN7hAyEpE87NWcxkPSsIit4ig4fNweX
h7EM1O2Dsd61pd4+87pIPZIyv+rAtvhQBip11aQjx+lY8V4zqlJEOdvmimLu
DB06bqo5Mis6zKsClU9OUD4R2e/wp4SOxvd/uXdp0hEzrj7mbkkHTWVTnbGM
XOL+bPeBdhHlLqForbsRHVUL49ybJSRMIgrNMpQpF4WYW62bJRHIUngS7r/U
RpFjaW2TlG09vH+LHyXxqF+wUL6VRHt4gH7dS8p/NOg60n8moXzz9/wSDRJR
+9+a9taQmJVmJnlN03BpZDT79DXKhHNBqF8qiYjrtRNRV5f3Zm59aVAiZZWp
EN2GQBLOHnM7Vp6nYVbSbeEtJjEytremJYCGc2Gm7T8ZUbaudiy7p0Di1EFG
vofq8nY60rVPlUO5R6drrOINDWbBOwO3sGiw5wgfdD+mYaS49NmqcQLR4i39
R0DD2sbWXq9mAqaBD664+1O+JAwKEHBpqNrtamRwn8D6zvIm6a8EtB6n920s
IvBmQ6VzhYSAI9HCnIsmEKfYcZOTRtlz2PuhdxKB65KXn+i5EZi4nFdWbUFZ
am1u3/t64aHlK+YEh7HU/wLlakNy
       "]],
      FontFamily->"Arial",
      FontSize->9]}, 
    {Hue[0.6569746812177073, 0.5856857023709549, 0.6646693390601444], 
     AbsolutePointSize[1], AbsoluteThickness[0.5], Opacity[0.3], 
     StyleBox[LineBox[CompressedData["
1:eJytyHk81Ikfx/EZ4wo5yi2ViIjckq2+5EzLyj5sVM5orTP1Ww/X7xeyGtZN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       "]],
      FontFamily->"Arial",
      FontSize->9]}, 
    {Hue[0.3342142542155171, 0.778266749659822, 0.7243153763366577], 
     AbsolutePointSize[1], AbsoluteThickness[0.5], Opacity[0.3], 
     StyleBox[LineBox[CompressedData["
1:eJylzms0lAsXB/AhRB2SyplKmVHK5eSSipbqmYhClFCuySW51Ynew6holEq5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       "]],
      FontFamily->"Arial",
      FontSize->9]}, 
    {Hue[0.29041016157750343`, 0.9806522550032261, 0.7561166698621162], 
     AbsolutePointSize[1], AbsoluteThickness[0.5], Opacity[0.3], 
     StyleBox[LineBox[CompressedData["
1:eJytzGs81Ikex/F/41K0aCWqZWOFYsldF/k51grJbinGpTCbJcJEWpXWbHil
gy7WakrCVlKse4T4zZJLxcjIuJQx4zYYNAzrknL2PBkPerAPznnwfX1e7ydf
DUroIT8SQRBxf++/DTjvrq1Ol2LcVWVHhrfIM0jTd70kGBKMMJ5Hfcv4asaa
cNn6gDZC7MyPESlGq5aQ4lOmRVKTZsxbSVhaUhZRZJNX8GuRJCMlxHTxc8lF
rHV+YBmRQGKUncoWyqQtiE3WK/r6d9MFtMpueDY38fevSQxpQ++82OaaqmNe
l+ZRx/12oIrpe/xfvXunqpRQYcWbTe4fHkqbQ6Mu2rO+pvlPXJ8+cuOlzIp/
v2u3pTLqLwxMF61Odp35v5td+1lJwcdZsZ3+ytr/a/sMCkzTx42bRfjhng1D
QXcGH6nNk5afTePmYBalt1Mk9k7O3qFVciKUi7gee3HfNNIVr9nYpU5j8cD6
Y+qnhf/o8XVv1N32rLj65MIt3/4pZIZpajhTJj+x/JRj1aq0FU8fKGT2HJ5C
dwVryqbmcUzVOl8tb77iO1oxFy+oTKFrB2O7wE6AzpttfS+3C8XevVZGp+ia
EG9fV4uafTWKMsr7ww6Hr3itS+pefVchZhfxTc0q+J/45/jdB6WNV3wpK/mo
obwQDSuk/iWgDOPg45rUgSvvxL5NzQ6M75lEN5c9IcyqIby3oymXZjGJXv7K
+WYqQ7imYTTopcEEyszYu5EiBpE+QD3kQBfgwV1rTqt0DGCln8n6Cb1R1K26
ccfdYgDJIu9zAXQ+Wrnq8PLT+tE8uuEg35ePDd9p6xX8yEMvqe+tr5qv2L4j
tjSJO4x3fUY9PjC5mE880+2lDSNfaSn5s11cnCGdFLIGhjBU9l3JVYc+DEzU
OtQYNYTKkaThtvqefzQtR1ui4cyg2AZn0m/sCx1A6radjMbcbqwl7TrhLepH
B8FeS8uULryVU2Pqe5SHtQYqjxWiO7ELOAUVI3043OidrHmSjVuVp+/byfZh
3I1gYw/PDiwknwxjGnBQiajqSHV6jU9+6uVS0t9g9W8RCdXQjinGGkfCf+jG
r88qbCkxZeGIYsjP7A3dyHsadyhL8xXa2kdW4YEusfN6f1tSjO/Ei+ekpnWM
mrG5+XTUXOSK11Ua9JPobFwmk1s1dF9gosvRhTLZDswYpF/+t1YTWiu6Ru55
247LZz5GGGs2IKE3s+G4gIUlzRsDx756hk46o7w8HRamvmrNiNlai6WPtNOC
d7ThsfrzN1t1GCg8t2hUcacV7wna11q7P0WfDz4V+u3NWE3Y2Cf5PcGNJvn6
lRdeoJ/fyQO6p0ux8Lr5Hlt6E856SOtXxhaiz5mlBx9DGvB9qjqrRv8h5kRv
YN78vA4LJuSCfjqcheq/jJ4w80O0DFLh1CwkY+ZD8l4evRgb+Ef0yD8EIi1m
k7mjRAa6WcnRS30vA/GW08K6n4ZcuHg2npwNRGr8hSS4umKfWOLLNeFgyU98
UOGZDzSRove5b1KA6impvsmoBGh7Ev0XwrPgRWb0qVDzciD4RZ4CiT8g0SJk
h4dVFRDWHnHubsVgN6moPJf7J2S+caMlkkrFZgRT1xJBZbBVuZB56HEd0EZP
Xbu/qQK6U2Zurv6zHoialBztthqI9icd821tBG7GrCe010GCd7dSIfc50Bbn
95klNQJpv7OD/exLIELGAwJGXgBNc+lujBwT1g0uj8TSW+DHqxH1XKVXQGM+
T1KtZYKSfprARKsNcsydqFuiWHC5yYU1ZcEC6oREFudsB/hsl1M/cqAdujJz
OU1kNsjO2aql+70GQ+q7W+VyXcCukDgs/0sHdNkTIxqnusFFstFBlMEGQ0q8
arVND9i0Ut3TaztBWFXjSLT0wK7px8n5Sj1AFgXYfeH6RmxqgqXR+PG38LDt
aeag7RvYZqHwrW1RLxi6lJXQzr2F7532yUdFcCCs2HBWZZ4DOVuCjvla9Ikd
WRelRprrA1lLJ7btcy48DdnvIG3CE1tST6E1Iaof9GXL4+zP8OD4vjzS9ql+
kLF3/mCxrR+sg8fapNMH4Mq3cs6P+voh9riqe+bUADgqZ10nKIPwerNpaML2
QbHXOTgLr6gPwXf+JkS5wRD4yHyl5yI3AlPOS0O5ksNA7I2+oOIwBowQbrb/
4jC8NpCq44cIwMtJtP70Mh+oX3qSeH3jsKzqraOtMgp5zKp4/6IJcGRtLFew
GwPDe+6XaCcmYSxoNedJsgBGCtaoHTR6B1b1tzrfS08Aa+3Bb5LthGC2sTOO
XTwJ/wGRAl+X
       "]],
      FontFamily->"Arial",
      FontSize->9]}, 
    {Hue[0.3252338875752647, 0.5340613588290603, 0.788820288374118], 
     AbsolutePointSize[1], AbsoluteThickness[0.5], Opacity[0.3], 
     StyleBox[LineBox[CompressedData["
1:eJxlx3k81PkfwPFxtSUeaCNXwoiRFbWVo7YPOX5YZ5fpIkrLWmO7UHrYkWOp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       "]],
      FontFamily->"Arial",
      FontSize->9]}, 
    {Hue[0.3488434279203967, 0.5153903323124964, 0.8457872985274801], 
     AbsolutePointSize[1], AbsoluteThickness[0.5], Opacity[0.3], 
     StyleBox[LineBox[CompressedData["
1:eJytx304FAgewPEh5KVQpiIW52V1aG8XIcnPxhV52UIaLSXJ3VVeV9LSUl6S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       "]],
      FontFamily->"Arial",
      FontSize->9]}, 
    {Hue[0.7873500227803791, 0.950070910746287, 0.940186844309932], 
     AbsolutePointSize[1], AbsoluteThickness[0.5], Opacity[0.3], 
     StyleBox[LineBox[CompressedData["
1:eJxlyGk41Hsfx/GJGNyuuSVt7rJFKFIqR5SfEFliaEMLIUmn0mixN04lUrTg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       "]],
      FontFamily->"Arial",
      FontSize->9]}, 
    {Hue[0.18130684868359248`, 0.9862523323912162, 0.7775193348821058], 
     AbsolutePointSize[1], AbsoluteThickness[0.5], Opacity[0.3], 
     StyleBox[LineBox[CompressedData["
1:eJzt02k01IsbB/ChcgulrhYk2WqkTSQ326PokqUkbpJbKiWTSlOhbomUbJfS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       "]],
      FontFamily->"Arial",
      FontSize->9]}, 
    {Hue[0.44964921437978345`, 0.6162492362437935, 0.6754270371717459], 
     AbsolutePointSize[1], AbsoluteThickness[0.5], Opacity[0.3], 
     StyleBox[LineBox[CompressedData["
1:eJztx2lYE2QAwPFxqQ1ECDXIRBNDIK6QSyrfJalYgFOxCBSQnGDQQIHUtHGI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       "]],
      FontFamily->"Arial",
      FontSize->9]}, 
    {Hue[0.4264650031595427, 0.6307757493784983, 0.8541153602538971], 
     AbsolutePointSize[1], AbsoluteThickness[0.5], Opacity[0.3], 
     StyleBox[LineBox[CompressedData["
1:eJzdyXs41PkewPFBbh2VgyLbRZHLUqQbyX4GtW6RVKaO1HRRySVKzNq0KTRU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       "]],
      FontFamily->"Arial",
      FontSize->9]}, 
    {Hue[0.08061452593505325, 0.6160433219680918, 0.9549548306212664], 
     AbsolutePointSize[1], AbsoluteThickness[0.5], Opacity[0.3], 
     StyleBox[LineBox[CompressedData["
1:eJzNzWs0FHgfB/AZwkyL6lQ2JSkb0Q3JYsu/ZXWx6xZqwoxLEuWeVFsxpJJW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       "]],
      FontFamily->"Arial",
      FontSize->9]}, 
    {Hue[0.1849839673973641, 0.8737864824312831, 0.6510300313884083], 
     AbsolutePointSize[1], AbsoluteThickness[0.5], Opacity[0.3], 
     StyleBox[LineBox[CompressedData["
1:eJyt1Vk81HsfB/ARWYpDtNFGKCGiLNWp3yiULSoVcY7RIoqKCnXs2ZeiyBxa
bKVCWbJV+g6Ksi+ThkFjMMMYjBlbEk/PxfOfCxfn1es8F5/X5/W+/dx8FE5d
OnJ2EQ6Hm/6Z/7aYnJWl2qwwSXVJUoBkiQTpycHDDwLVhTAbqrpFlpoJkKJe
rqlpOLCU1C+VP6cYhyN1f0oOoWQI/WtLa03u6m2bh/9Zrnt/mGXGHOzdZDB3
lCvwy951MyrT4sAPzCUqJmFFi2fBW6ZqnCmJ+2WfUHXsaDf4jvl+T7nPHfUZ
sF3OK3PymQezxUmX/D2/gc7L5uYy2hwMJoiHsOW+QfaRJC1q2Q/YKSProf5x
GvOMjwLeGvfT4jaS3B0/IEBpeIwTPQWPOwMsR0q+L/DJH1YR4fWTmPcHyclk
r5wEzyeFu5OaZmDgQXjl4pYJzCUWppTl5hNA6Ba69cpxBhpW9/QVL5kAk2jc
I/lb36AWJ1567/k45lZht95n5uMwGv2Qg6uahkvv1cLrh3iYN5ZXiWjE8ODV
Wp0Gkug0FIXc/yP0CN9xnclSlDouCFnUX7mWMwXKD/1C/gziQnOVemKw88T/
3U3iTgK3rvKtNzeyM8CaC+G6Sxc9WTsB5XViO1NluaB8NCPQqmUcmt1EPHvC
xuCM0fGXShHjYLqP6KL4lANL3yXLnTYYB4XvkQ752hwYfP3ey4PN/WUHXiN/
fruJ7/OUdlUhEQ68E94WVJ3FBVeyhEAqYxSmNzB1k7dy4TeFYZsP3XxHf1i0
Iyl2FMzWSdQs5owBQf+zZtX2UXhxNCt+Q8EYbNwbaCW1YhREKtgZm7zGwNin
fb1x9AgszbkcLf37GGSbDQBrchjq8TEmVIExqBCNpMw3D8NFJSn89Y8cENX3
u2MfOAylClH66bc5IO+uICujOAy2L2VX3DvBgUMm10UPUNkg631uq5k8B6IZ
i9XOPGNDlGKFlXfrKOwd3LPKNI0N3LU30678GAGCb4+mrxbf+qISp9OfDMHG
BImPU3dHYOTU+gnlqCFYH9vXo+4wvMBJgYtPJHryfUQ3WLDVeAjcN/bZZc2w
4XmlUOQdqSEo6lXssEpkw+oedfN99SwYK31WsFyHDeEJDH+/SBZkeakTR1qH
AEdRvGXlwoKnswej2q4MgY+eWG/eKRbcq8jdkV/EgpWriMI5BnwTL9RMZcmw
IKbkkLG8LQvk/fAV/bWD8DrzU23g7CDE78o8TPMahP6G0BVNKYNgfXLAtVVv
EBxc1+cLGQ+CH/5QmdH0ABTmGlyQZQ/ASo5L9nD+AKxqbNonencA3irGP1C9
OAA9RVePHd81AJP3wmTKppkgQLpsco3OBCdm4GqlRCa0y0tnOEQx4SEvl9Pm
wYTwrSArpcOEGgPXmUJrJrzP3yr8MpIBRaLN1S/38W2Yx3QRm2DA4dWjZXd1
GbDrVDpD4MVP1z/0Lab3g2mOZoPVt344JqGtF3W7H9iZB582He0HnA7tXDqx
b6GvPEvr8+/DbO1dXWGV1wszKk48s8leeJtbRu5O5lvdRu/3v0J74bfc3Rxj
kYWeVbzMuO7Jd66OTeFj4144utXU7l0JHaavhqekK/SCIduktPw8HeIlD2yu
m6XDWUJVisU6OpBZkkHJBXS42fgE/mzqgaeLdSNkIulQ6qlbvkavB5QuHTjC
COZbfG/iWKk/HYzXMvLrH9Eg2sWkZedlvq8uFxtL16ND3DnWeIc1Dbwz6Zu1
Yntg5F17sP0SGsjPmp8v/EQD5/Agar7/VzB/YDfrH0CDQ15REbUfuhZY5fzy
qnwlvqfddgqS736FQuJ2D7fUTjg4OckN3su3qA5hUeZgNyg9m92iFUAFZ4+0
YG4m31LrYnQDnbqhswG3bNSxA0TtlokpU7sw40KqB29MdMIumY/VrJZ24DDe
/23l3wkbThka/m3YDiqgzZgT6wSfSubgRBEFSi42RHr9TgVX9x0qi7ZQAF/Q
f17rRAf06Zt0FyZ/AatHn9klvu2w8kYVUVzyC9D0521PrmwHxnCiiF83+R9N
6bxVdH+WglmfZLClreYLlM/Wnqs7SgZRTcd5r+I2WNU6f+L7nlYg5Lp9rpfm
O/dPkQ3Vlz7DHnb/m1uiTf/aAyHGRLsGMmZcpdbumxpkOBLlQj3DqQdSWXmN
2tdWzBQFYlqqQStMiwhbGPXUgfOJ2xJuvBbYXhmQ1pJQ/cumzRY6Ci/lO2Ci
jPxVuRnGJm+OgtcHcM47E6fd0YTZJi+H0H2rCXiXx87JWVYsMGHPnpG/uI2Y
rS65O3M+NUB5qLhhhi4JmuIsSRIZ9ZhxxBXU6oA6sGP5fZfUfQu0k3PBvQY1
mEkSDyoHxD+Cr0nP+MepYkhhF7NFJqswW9VMEs0a38ORNZV0R3Ih4OQeadlD
JeRQtoUE3s6DWHcn7m59vuU7O29kqFX8/H/z6kbqC8Bv2s5TfVIOgxTbkNOr
0haY4Jea0nafhJn0R+GHp8rvgJbWmur6IhlI265KL1coA9GYUaosIQRwl0ix
YeveYk45aekzt7oUnB6uEhaKdgTCTofYa+uKYKMCPnNg+3Uk36HpNChfCDr0
Gosm00SEz/O9cEz5FWbCiO3rYtUCaGdTt3xWzkA0t7LiOHwuZjzlwqKMsudQ
f2Lpmd7E/H806VmlW9ySx5hx/i911zc+BPpMkDtXoHShLUlEjYRwvrOLvw7d
80LOYntSYsfLf91nTxNzVSP5drxYragfj3SMYn3b7Kv+0QF47TbTQ8mY8cHp
M7NqqUgj7K9lYq8+LfTgevsXzzP43tDDPKT4FP144ixuwqtFAeHUMF5CFmaa
xLhp/Y485B1aHp2yvB7h6ufPnOr/uZO+4INldo0Ih7snev9tAeYUk77DCndf
IYe29WTf1iaEP6ZXFSRdjJlwP5vm9sdrpIfbHnHvXDOSl/KsvK7xBqWGNXTp
3mlBKYLlPtQ5vvHK+fLxDW/R46XhQnQb8gI3sT0ivAVJmGONBLeFJ5UjwQjp
7GmttgWmZb2K0ThTgXkbz2ColleJ1FaeHJZsaUMpoVmG+ULVqCNzxPPqlS9I
KiZJz9joE4rk0le7vqYgKwuxqd2CNZibNtJXOLTXom71zduUCe2Is7+ajTh1
KMHimPh+O+oCW93YnN7j3oh5dbvihYfezaj5uR+BIN6JLr9asvvObDPSTDr7
bvZqF5reseH7YZUWzCUXcpi8oy3oR1WZ9hSjG6VohX7PPk7GLJ+x83OKRxuy
sdESJad/RQfXebheSm5DyZ+svmr/TUNEG8/QzD1fMNNyKyoWaVCQgp/5Qet5
GsJvSyZZ1lGQea1ci9G5HuS99ixntUs7clCJqVZp7kGcdYYuI0XtaHuQ/Iht
Fh15FwS5X3/fgZlo/4CSkNOJRi08VObW9KJtmcW2lKkudFywead1fC+6bHxt
d/zur4gxdTH5g2QfWqsd7sIToaHULrGVasv6keEzSaKQCh2zD68jrVWlH70p
tWW1JvYjXJAuK0qRgZ7r6sUZFTCQvrT7eQFLvqezddYJNTHQXu6NXjUTJpru
23h1QImJFh2I2DURPoCC7UmujtQBzPY5mdlvXrNQkuZzzaD9g+jjriZCURUb
mbiVrwoSY6EU3QZVyacjiOw9Td3cxUI+m6J33GGNoP1h5l0O5UNInxjKeKzO
Q+1FZjoar9noP+Fmi3U=
       "]],
      FontFamily->"Arial",
      FontSize->9]}, 
    {Hue[0.7546776294700919, 0.5670770088645419, 0.8568420377086067], 
     AbsolutePointSize[1], AbsoluteThickness[0.5], Opacity[0.3], 
     StyleBox[LineBox[CompressedData["
1:eJyt1Gk41HsbB/DBaJEQkrIvpZzqECXL4zclh+pIe50WS1EpoRKhZRKSsmTJ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       "]],
      FontFamily->"Arial",
      FontSize->9]}, 
    {Hue[0.14497532197905838`, 0.531395872085588, 0.9942201658769927], 
     AbsolutePointSize[1], AbsoluteThickness[0.5], Opacity[0.3], 
     StyleBox[LineBox[CompressedData["
1:eJxTTMoPSmViYGCQB2IQ7dCpdTM5QPDATYXnmVJvhA5oCysurubnPbDgdBNr
4H2BA4uUDqxIXc9zYDFT1MI/kfwHHFQO3rFbzHWgS7HYrXQ574GbtxbdvqnL
ecBT5M1rHUfuA/nx55ffU0Lw2zisiz6JA/mfYq/NvsWBwe+9K//KciYHnD9p
z0rLJ4ocB85JHWYRWMV+gLFRee2beexwPr/TMT8hcfYDDWdKbjxSZT9wYPGT
TeefsB14ePYRm/katgPrDTbmyZewHWCuOXSxxprtwOmYkIR6ZbYD8iuelZZf
Yj3Qc9J0wiEBtgMqi9XXqRewHrgypX5n/S/WA2JbrfbvEWY9sM/r8fP8dawH
jDUunOncw3Kg86TgnvrHLAc+6r8V+pfJcuB7b7d+RwLLAW7L50UsF5kPMNst
7j11gBnON3NoEpirw3wgZqJK+gFX5gOuDhvvr5BH8MO3XGk7KcR8gL/Gx31j
JxMGX9554velb5jg/Pvq8Sm1rUwHgoNyG1v8mQ6UKFyXv/KH8UCh9ac/t8WY
Dny7uUXScTnjgS/zEj623mc8sIxzUkNzBeOBqL8bPv5YyXjARVTts10k4wHv
ZvGsJmfGAwC6GOp8
       "]],
      FontFamily->"Arial",
      FontSize->9]}, 
    {Hue[0.1908119648981097, 0.5624667487430149, 0.7135971607874749], 
     AbsolutePointSize[1], AbsoluteThickness[0.5], Opacity[0.3], 
     StyleBox[LineBox[CompressedData["
1:eJxTTMoPSmViYGCQBWIQPan140nmasEDSR+mTVVIFDlwQmBhm3Go4AGDNdOY
DJSFDuRUpN0WVhc8cHxT5BflywIH9Jb1afqtFDiwmJcp9PcJ/gObOreXBDoL
HNjPM+F5rDrvAYMJ21JsbRD852LFH0Qs+A9kTXeNfa7Gc+BSMvdi0908B+b1
TrXo8uA+0HdVVmfHAa4DDwL97QyauQ68usf5IugO54F1lZWTvl7kPPA/OntO
w0rOA2kVHAz68zkOhC1UvH5fBsE3593P5zmT40BIZGWc+mz2Ay9Wmp0tcEfw
T+h8O7n3B/uBpj83EwJ2sh3gbX16dcEBBD+hor5gpxX7gd4IbtW2ILYDtQsm
1qW8YzuwiGWRY9VU1gPfMi7LyWQj+K/FTt8Nmcx64Fj7D0YRO9YD91miUl3l
gPz3lx7PeMVyYN6pv1GbX7McyMsyvnB5FsuBM3dz1pgdZTngslM6ucCP5cDl
TYEqdW4sB8o4GI96sLIcyHJWs9x8l/mAeNefnulVzAc8cwMTQ08h+OJaq+/+
SGI+0PSwJZrfkvlAHVv0TDkh5gOmgjbMTbuZDnisErBZdpMJzgcAG8zUBA==

       "]],
      FontFamily->"Arial",
      FontSize->9]}, 
    {Hue[0.5602435396535259, 0.9371624167343627, 0.9943599304457503], 
     AbsolutePointSize[1], AbsoluteThickness[0.5], Opacity[0.3], 
     StyleBox[LineBox[CompressedData["
1:eJxFj3lYzQkXx3/3d2+3XXFvC6XNlIpK2mdiQowyLWSyTJNIUximRUa6Ea2y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       "]],
      FontFamily->"Arial",
      FontSize->9]}, 
    {Hue[0.9754367353761493, 0.539672531259925, 0.8233215706994171], 
     AbsolutePointSize[1], AbsoluteThickness[0.5], Opacity[0.3], 
     StyleBox[LineBox[CompressedData["
1:eJxFk2k4FQgXx+/iXtcahZC1qBRSlhZE2iQZO1EaJUWWkhTTGKEsJRSKLKWy
hAiZFjlnisoyUpQipabF7q6uu7/eT304z3l+z/k9/+ecD0d/f6T7QRKBQKiY
q/93mSu1fkaJSiiv3dP7I1YVJ5aNkk11lFCqJOqxk+UC7F2lYxb9UhFNiztv
hXxRxvajm03VmfIYbj/Wt5CuhFaUdheQl8dg1/bSdAsl7FsrqOMnyOFnuxU5
0VbzsH7kWM3a47JIjliirGSuiHqNhDW9VTIYc8rCYdpNAR/mdoqW7ZHBl2Td
V5vPy6ORcpbvJy0ZrI4O6I/+IIf/BfdfW91PQx+dx+zkdXLY/n6x7rxoGl42
OuWXeFsWR8I35ZZypTEohvDaTEcWv2lbeaQWS+OifRP1vddlcKCmTNcnQRpF
jVpFssYy+CKkZiQ6TBrtr9plPGyhoZNVxc1nvtJI1m92mPWhYZfNeKDDVmmU
nm7fT53LXRih91uXzly+v2GvwzVpPGqX/USOR8WBy1d3GW6RxpUr/Xb2dFBx
2CDm7HoGFZ8svF1ek0NFxo/8iEWlVBwnZQr2HqPikN5l32hvKt74vju13IWK
28/Ul88qULF2SeSas8ZU7HhrRwl+ScFzloNVf7ymID346diZsxSMb9Y0cY+j
4Iz6/ePqWynomnaKbXKAgsqem4MFVApGfgmQnPWnYOLNKTdKthR6pgm9v3v8
Yvnsp1UmphS0Tf+z4ruvFAYwJ4sMZChI5ajpJi+WQjm9cxa2LCkMGlpl1TZJ
xsru5pagd1JYGqL1PfMRGS/+W/GB+VAKVU8Ouv6bSsaQpm/3vxVJ4ZIp84zD
vmT8EVTJ0EiTQqe1x4JdjMh4VlrMagiXwsKAvWvCBST0KFHrLd4ohS3fpQdv
dpOQaRR5+aqSFNJkpujsUhKeU/JRZI+SUZuUcML9FAnNOG+eUFvJ+MbiVnit
CwlfbBh9zrxFxqR0u3aJIQnt8of9V+8no3hZ5q51YiJ+mnSrJ6qRUSDLPOPS
T8TCghFqbT8JI/V7itfdI+JHbvfBjlwStgz6xk+eJ+IpxazahJ0kVM8auhh0
iIgLQ0ImZdVJaFyW8zx3MxGFwefiB2gkTGrOvxqrR0Ry8QrT9mki3lOkjNPE
BHQenFr+bZiIWlYZDfMeE1A9rbxK880vJppMNb1vJKJ86/GRuAICLjhh1vWi
kIgWTl4KsXEEDDkZF7E0iIhUdeiR8p+bi7abyJkQcVvqNiMFGwIW2ed+kmgS
cayD35SvTUD7tB8/tWSImG/oPLhTIoF42apG07E5r/Mt169VAgdFVy7L9BBQ
9/mji77pEjD0ufZS7RkB434OvrZxk0BjF2yvqyFgg561B0FDAtvZX2gj5wmY
tnlUfO2LGM64tHJWehPwaWaYqkyVGA7rxN58bkLAMdHqyZUnxOC2JqnglT4B
D8cZWajYi2HVHec1XOW5vPohcrOcGNLjPbYpTkog9dX6B9rvRfA1L7wkq1wC
xg0N4+a3RfCuKtz3a6wEbixqPs6LEkE3MVuxLVQCY20Re0M2ieD3MRuF+84S
sNv051i8kgimPtXrDJlKgLb4mdXiYSE4DxJ7P8pIwM9A9GB/nRDy1mct/oBi
2MRZYW1zRgjXM+b1aMWKwZ3wz7077kKIYfQcADUxTNVEr79jIISWdbByaaUI
ipuMVddyBXBXv26pVrAIJrvnV+/qEIDn4yP3e9eK4JBxa8pYkQBSQ252FWqL
oP5asbtslADUGiYDs+f2ilZe/q5ymwDOxRllZ5FFkN91kde2SABmrtOmRs+E
ULzDHv0ZfIjI8Kb9kyQEDM11PPyCDy8vff5SGSoEe/9LHSNFfEBa25eknXP+
6wd5A9F8+LbUI5y+Tgg1R8dVrJ35oHnnnOMKTSG46AU+kzbgg1g7Zv/JaQHo
PbdoNxHyIMG/9KsFCODW382Zj/t4kMxZf9XzhgA2xp7wpKTwIMK4qO9o7i/2
Hr+ymn9MAAOXCgXNv/OgbueHD0JHAUyXvW3o3cADKxu/uEN6Arjzbs/p7ao8
sPihd2ZaxAft4i1BavRZSLjw9IPqOz4s3dqTtrFzFiJC188nV/LhcM07jZay
Weh23LxjYQYfgo1BIzlxFoZdg1rfHuGDyDh+V3HALMgWhPa8d+IDucGYJmc9
C/hGz/m4Ch9UdgRWvlw4C6HdzSbac3fYPmssfMvmQoUn+YlcLQ/KvzrvNnvD
haU29x+lZfKgLzkssL+WCxdemxqoHuHBY0UZh/YMLmzLk/PKXMsDzfagS1Jh
XPA7+7SpWYYHp0ZqWClOXKCRDdMjvsyCueSGkrsRF+Luvx5JfjgLpYWWRYE0
Lqj8QY0czZsFV8XJHeU/Z4BGUFnyd+QsrP27X9/sxQzcsfvYumnPLMgXfD9P
TZkBkua+EZLxL452y/19kMmFTj95xS2HZiA5b/Dk5XdceOWq7YbbZyDAYW9c
cjUXlFrMC8OWz4C6b8uExgUu/JVxoMlLZgZaeMY+mie44NkXnhs3xoFLU/n5
1bu58MG+3nKgkwOntD67kKS4cOtaonVwDQea/41JLCueAUHJ6Ih2JgccQ8JK
eH/MwH/68n0KxzigVF1vDqEzYHTIYZ6lBwec9/nq2JvPAMN/ScpZSw5Uz0vc
crWDAwcT5jXKqXMg52783e7THPCLqdxdwmdDxYSmXI4eB7wtUrwNh9ggb2ft
H/icDTrfD3nfaGHDRCxdNzKLDcs3XldVuM6G09t1jpj5syHI82CcOIENzfsX
uLgosaFUL9t3KJANnkU/bE8DCwr5KXlNm9hgk8R5olHGgoFtHGNffTYkRPWw
tlxjwcOR+7ZqRDYIlR5t+XyBBYnDber0YRbc8lRM33CUBZ37vw72IgvM1mnv
y9nIgpVl5s/jrrPg25pXYecUWKDhlTNQ9RcLqieKS+KHmVDQrJxQEMCCvnjP
FLMWJpSq1rpq27KANnvX9EIdE7zWteiWL2LBLHHTs2VnmJDuwy0I4DMhVbq2
y8uRCfFbHw/+1s+ECw1m/UMmTPCw9ch/28AEnDY4kL2ACT/TDAVjmUyoS0x3
kmlmwOv5PRtvHmGC550687ZIBgQvcjzZ68AE4b1o2zUHGCAbvCrUQJMJKr7t
Dx13zfk+1l6WDAbIL9T0ubqBAebfeHtLXjDguvX7i6WLGPAnsa31vyIGeFql
F+aM0aFzg/2yqCgG0BzFsiq36VBV9lnM3MKAVC9Xs/QwOiTJLpYams8AunLl
VJQ9HRI1BjnVn+kg1MjrStKmw8ExISG6gg7ITaxeLk+HKfdt828cm+P+SKun
TdMgdPLboLGeDrROE9NO6WmgxyymWHKmYVh9fFVQ1BQoHr4+OLp3GmhaH7Wj
KVNwPifY3O3BFOitvtJYmDwJ6ic7Pm7mTEKFkKRElpuc+0MBb5Q2CQ8CMl3n
v5iAotA9WjqfxoF+Tw3NLk/AfN2sqT2VY/A/kqeeww==
       "]],
      FontFamily->"Arial",
      FontSize->9]}, 
    {Hue[0.9471007656526123, 0.8003532274173878, 0.9350001104468023], 
     AbsolutePointSize[1], AbsoluteThickness[0.5], Opacity[0.3], 
     StyleBox[LineBox[CompressedData["
1:eJxF0Hk81AkDx/FxXymsFJKRXSQ9j7LYcuSxaPN0IFI2Go8kKkbWQ5RrEcqR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       "]],
      FontFamily->"Arial",
      FontSize->9]}, 
    {Hue[0.7329045785252015, 0.9286869421803808, 0.9154206244642854], 
     AbsolutePointSize[1], AbsoluteThickness[0.5], Opacity[0.3], 
     StyleBox[LineBox[CompressedData["
1:eJxFzH0w1AkcBnCWvAtJdaXz3qBCpsh13soV7jhOOnlblaXm0m5LMnOiGkV5
yUscDeW4yInIS1F5fomSTbO65GXXu112l7V2va907p/uj+8883mema/BSeov
FJKMjMzRtfsvvaStLu9oykSivLUxLUWdME52n/LOWUfcv9zzrLtCmeA0UKr7
zOWJUCNGTmS4ItGmty3A+Dc5olYsGBW9XUfEawQk978iEWVmCUk1SfKEAism
kldOIqyukFUbr8gRm+TJSncSSMR1ZoE6v4hEuJx+fYYcQSL0T/Cv0W1kiVNH
7DofWf1vjelwqxOlsoSHw4+bthTIEKH7E2t3+coS2m7sZD8tGUK1lqF1pleG
MFI0UJA1+gKvvMN6Pxz+gh0jvXGutqvINB6PKer7DJvXkYHU9BWw474vsiv7
36b6hw82iFegfiwhRrVTilWumfbu0yuwJ13M+aArhcU5qdZmsxXkacqF/U5f
hsOGwJ1mkmXsrKu2EzOXUNV23yRxZAl5AVoBl2yWUHmEHFXUtIia2KCzdsWL
yC32FGtrLKBrtkW7XmcRi0ZxB1zZc7CwYHRYpi0gmhr8pstnDoYGklwDtQVc
b6m70Do0i7MButcoafNIeeGt0UebxU/EkrGPzjyWbaKb3JRnMax/Z2Na4RxC
za3Wt+dJMDg0Z9ZiOQd/Tq5KVogEOjFvv5Q3z+Jg7J6GC7YSWEQWEnLHZ3F1
1+p7E1MJbrk4m6SLJehb2FFerSzBtYDU/G23JNBk0AZjRWKYlGlnX7CQoJ66
oYvOFUNgsX/kPFMMeppTMrVbjBucjfsnosTwuncoyzVJjHPZVo0128T4uFDb
/M8+MfyovLzHLTPYyDLkdjfOILtWqbmVOoMQiY0gxHQGg2FnU5m6M4h6rhhT
JhXBX0878SlDBNcHEdG/CkUw9DG0psSKQKsJNRx4IQIj/3kPLESI0RzLqFjr
994OfhnWOg2lA/cijvqL8L7ew93Pahq6vGn/Q24iZNKjyyzvCuH67Oolxb0i
ONrFl7SvF0KNwn8w/u3aP5dqe+WrU/BKPfV5LmcaLmQWtWNhEkrCcHl/gRCb
H+/dLKVOYjHccKuILoStZjFxkS/AA4PTFH15ITo0B5LMwwVg0uaVvqFNYVPr
8oqUw0cPuTxrT9YkmHTp564wPp4mxpdoWU+iQEattJjHQ27F1N+F6yYRo6Fn
432Ohyo3zrOmdgEUKWXzjNkJuDp7OZmWCBCS5WxBujQBL6mn3hsjAag8kcqo
wtpuySkLzudjB0spKzhzHMyET4M+JD5KyL45FL1x9KTklzYc48E26EYhr4IL
ghurukifAOO715Nsey6YibL15Oxx2EYq/dz6jgNa5xRqA8axPdvfzCGQg4nt
d1ZohuMYkk0a0J4ag2tjaumRUS6M5W5mhMaNIfedY4//Ey7+DH51f1VzDDRF
DRe7eC7m2DeiP/01iiGDV/JLylyEVXdGqdiNosdJ1fdYOgdNye5tGR0jcFrc
6lSqwMF8YcLdUydH0KZTX+CuOgYf7w7H2/PDMJ0rUvM6PwpW09vjbN01v5RT
DC0Y+eot7GqpXO0wHhaaezIqhtCjnOJRqT6E7VeUA/sdh0Czt3bONO1H5ckB
3z0RA9BMd1jdymJ/NW3Mdr1sGhuXTwgbKz3YqPpIU6GmsL566Lgfs6qqF8M2
f7AydFlw2t3M6g7sRpB09WHE814w7W7WPXnahYygukeeH7rhdEujMqP3IzL3
9XOM2rvwL+Fc8QE=
       "]],
      FontFamily->"Arial",
      FontSize->9]}, 
    {Hue[0.4974928453968175, 0.9354894665976782, 0.897097219890342], 
     AbsolutePointSize[1], AbsoluteThickness[0.5], Opacity[0.3], 
     StyleBox[LineBox[CompressedData["
1:eJxlz2s4FPgeB/C5mFEUM25LUVQiIaGldQnlMse9KLnlVslSEsJ66CgVQiVK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       "]],
      FontFamily->"Arial",
      FontSize->9]}, 
    {Hue[0.0059156582398098845`, 0.9401312038027276, 0.7277283272966311], 
     AbsolutePointSize[1], AbsoluteThickness[0.5], Opacity[0.3], 
     StyleBox[LineBox[CompressedData["
1:eJxFznk4FHgcBvAxjlaSlKcoWbd0Sba2UkQ1saVsdjtc9ZBJ7RolrO2OYpTN
kTYpRCzJncWT4f2R3VDJk32a1U63qcEw92EO1v6x+eP7vM/nn/f92oRF74qg
UiiUHZP3X7JYbaExacbkK94DQ2XULFLcO2FyMnoG2bKqta2zcTq5scQgI5lh
+Nllt10y6dH6RPl36RqnBYaEc8hexuHqkoTBq7IX/dOI1c67zy+W6JL3Nuvl
M/sMiD0vaaHWTpfEVN3UFEn1iY2L+VY+i0qs+HO81rnpk5zElJSs61Syz9XT
MoGpR5j6wQM9dCoJ8eTXpgsme89l7OA+0yGOvrM/1R/UJTWr7zuEO+uQY5lX
LzznUkmH3U024xWF2Bu4iEuPUkl64TfrTxymkDMWzbFmelTCYLoVFBhTSJTv
M1q+pw7ZO3zPtuLUBP53lnuvB3VgHJEbyk0pWRSyNK6q/mjqlG3Px8aNm4/D
iLfJr9FrcmfwU2jzoBbb12V3jg1NYOnMjEd+z7VoWbGl+UzPOH4blga1t095
aL9ZmNMtLfYVBSwu9h0Hq6I8OeW0FoHLEvtFXVq8rXRN8GNoYf1k0aHAnVok
uJf32+zXYuLAvCtx/RrEZD5N1/PXoksbTf10SANS9/hITr0GT6inK4NVapQ9
yFZyHDQIjvf22LtIDXNPtqOJTP3ZPcHXAp0a1bCbxXE171Chg14e5XxNjVVz
AwLEYSowf7JIWnJCDU2zS2y9ngrLs7Y9nk5Xw5S9R7vi7hjs6yOfNmxWIznm
ZbiH/xi6W0MqSu3UeDDhbHFsTIkm78UfemUq2KpCfxEUK9FwNcrKoEgFes3W
3N27lJgeEnF6yW4VrPIZ3DQdJZIb0kddrFSoWvmY01ynQOvah12HJ8ZwPJnh
bztfgeC67YtMRqZsO/w6PLZ4DDsKZy5k9MqRLxVX39wyhr1vgk6+SZGDNo1J
5hcoEfTIMKxkoxxD3XNX3/9SicuNkXk1KhmyaNeO9Zgp8cUgu21ZgwyWykGF
3YAC1ixawozjMtSEyO6wqhQg536P2+Aqw8rZjIqHqQoI2K0H64RS5Ja5D16J
ViC1qbDhzxgphhx8XvRYTjmyNr2tvFGOMkfvav9VUsx1kJ7qz5YjDS9NREoJ
7D/cKtvpLMc5xbBJXosEcu4R1tE6GSzUxu/fJUpQdNb7CDtJBvePOU9HfCQ4
sDy+SRgqwzO9JvqIiQS5fu/ijXxk8N4YmV7MFkPDV3fRJv8MV5yp87wtxoGQ
fEtqnxRvvGStDYfFoDcmhXLipdi8bU7mD25ieHBrX2ispWg38LsArQgvjX24
ewokyMoujTPrFOHCq9TzlFAJauPUERmZIqgsktbwvpfgn9L4y5wgEfh3vSoe
Gktg2D5cxHIUoYNLp7xmilHiPLCnQihEotWyQIrP5G6uZXF3khAzsh0FdqOi
z6b0mVW73RCi7136whxfIYQl32mc1gtwiTbNueWjADUpdab3qAIsjrgD7dcC
vM29Pi/v0ii6WbTqzRdHMStw07cBRnz89XOvqqNlBMwfYztdzg6Cenatp8cp
Pnimv1YGGvFgqbk8ks8ZQi9vQeXrvI8oXOf2h20aD/8CD/fHog==
       "]],
      FontFamily->"Arial",
      FontSize->9]}, 
    {Hue[0.336507712897103, 0.5275455666127605, 0.6770857568899417], 
     AbsolutePointSize[1], AbsoluteThickness[0.5], Opacity[0.3], 
     StyleBox[LineBox[CompressedData["
1:eJwB0QEu/iFib1JlAgAAABwAAAACAAAA1podXy0SGcBi2qEnj3sQwIvMwQXp
LRPAYtqhJ497EMAeKe9oBoMNwKQMIEp8uQ3AEBuq30CVCcDi8dYYkWMLwJDX
RdWG8gbAt6r+ENSTCcB+kHF2gEQFwGfuDziSFQjAFaBG4+DQBMCwfBEk/tEG
wJxO0oNfBATAdU80XiG5BcC3kRRtXT4DwNoEjKfBwATAC1ZDBJbvAsBctkE6
7OEDwPWcJfODxQLA/6b0SbEXA8CBNkhWAaACwF6+JJVuXgLAMKSgpeFzAsCP
Z2FvY7MBwNqN9i4hRQLAlCAdOW0UAcC5BYAHppoBwNXxqVzbfwDAJo5LjlZM
AMCW7+I9o+j/v+rkcN1Qmf6/Fh+/Hh7f/r9ArD3Cosv9v7XaVOjV4/2/dLI1
1AE5/b/jUYLANvX8vyy8Rjgp1/y/lG7Hgt0P/L9QdHHWBBb8v4VQ7eLjNPu/
PHjIRJAH+r8ej/aNVWH6v/imqjZybfi/1SIFxfp++b9cMD3BWZ33v4LVWC6e
l/i/0CxsWuEE979Vm+VSNJr3v1wFbdtj4Pa/BVNgGPSh9r/UhWA6Th32v4sJ
QiB9sfW/cLe3L+i49L8TjRaaYob0v4sN6Qc=
       "]],
      FontFamily->"Arial",
      FontSize->9]}, 
    {Hue[0.1644866723156806, 0.5252732163276361, 0.8391812149120778], 
     AbsolutePointSize[1], AbsoluteThickness[0.5], Opacity[0.3], 
     StyleBox[LineBox[CompressedData["
1:eJwBQQK+/SFib1JlAgAAACMAAAACAAAA0q6cv+a5EcDjqSyCtK8TwFo/NguX
Zw3ABfWCS8DwEMDbg3DcYM0LwIrgC9yFow7AaKhXgnRGCsCz2noBjlUMwLHG
YUSn9QjAXC8JNLyKCsCKZWf3Z4UIwMK5aie7EgnAeD56PlksCMAyLFEEz9MH
wLpzujE7AQjAcjnbU6C+BsD6HjXiE74HwIRS6ARMyQXAyAqDgR6NB8D1nzEF
E+0EwOqBDWwOfQfAIXB6d/htA8Bvi7q+m2EGwCFwenf4bQPAIpPxaeIxBcBN
HYk5ocMCwN0AsgsBRATA6bQHckEkAsBotQ9sHIsCwB0sU4R1jwHA7OV5QlVM
AcDPH/mhzAIBwNGBYEqI5wDAJMN+/k5+AMCcO4L1qqwAwHi0+lgHAQDAE/hl
ksg7AMAFleLPURT/v5K/70mvNP+/j3I+zQ0y/r9adDSFs4v9v/6N9SBlWP2/
Mv8iQQb8+7+awYitN4j8v+Z7I2+ZOPu/vUfCDq67+7/Ko9hoiPz6v5AcJO+3
9fq/Ooe+7GLK+r/yIJMvZzf6vwBD+n1vKvq/5HwU339++b8EOcJPD2/5vygS
Joj1yPi/0FbMOyZl+L82VU0HEhj4vzwB/plym/e/JX4h4xBj97+4GElyMk73
v1Vc+GcgtPa/sP65m6j39r9NRagZWgf2vyA1AU7tm/a/HYGQSjxe9b/020Gd
TlP2vz9eEwa1tvS/OGbCtfoZ9b8Ir2vxHBT0v2h4xsNG4vO/FrZxFs8k87/g
0B3D
       "]],
      FontFamily->"Arial",
      FontSize->9]}, 
    {Hue[0.20820895167464437`, 0.7472239643144593, 0.8562031146535429], 
     AbsolutePointSize[1], AbsoluteThickness[0.5], Opacity[0.3], 
     StyleBox[LineBox[CompressedData["
1:eJyl1Hk01dseAPDjjIYMSaLBPJNQmZooRKYrkpBUriQ3JUS4V9dQxkjdFE0o
inKJS8J3C0mGUslJkaKRwznHOc7E8c774/Vb6/nrrffHXnt91nd/h7X3Wlv9
QPjOX/E4HE4gWv/euV56GRWKi1HVk5G5wHx59P9aU+PawdvP5H76dKDpgJqN
HBooKmugicsjwQq2D99XFgU7am8Jy1yMPMJusOxbZJDHm9qonkdyCHncc/W2
wvzPSFDI0ENpVEz1YXyTE7kNKRsdw0z5qBW1bWIRouqszk3KkEVq7jIPU6QW
Id29NhorcLJoq+SyGIsIKZRe0qPRTZBBS8bjHpDdMMd/iP371rwkKh4fLTLN
lUa7Uh5T8+9IorR2tWq2ljQibRSH0N8l0a4MU1XvvYvQhNcI43kYZvOT77P8
/CSRTseZyFtlUkjlr9zCpXjMX9YG5SWck0ClRTGN0l5SiG/W3kKNkECz+uWn
7Wolkcxx50+JHpgfbNjzuMpEAr1n7ycUaEii2m7Z7B1D4j895/2q++MJcTSd
xHtFGZJAib5VhVfsxZGCc0fAwGUJ9JHWQzttIo4K1W6stBLl/bfj7fTOzi7B
LOE2eOQdh4KSps4ZWJgutLU53rdgDDP1h55RWh8FKRrleVnkURbYXDK1o+YI
Zs463v4HkhR0ydZtlb8JBelocLbc5pB/2tViG1H+JRmBRlJsPY6Cwk59cU4D
MuqqDpNqLCGjiZaCNqkSzKvDto9rHyWjM8a7ZZ1iyMhz3eW+ek8y0qZS723W
ICPbTwZtO7ZillgWFIA3JaMNmoXnp0pJC/zu4nmWC4300y7DtlbVBSQUGj9n
VZVIQts/5eQw4kjoz5f/FBn7kpDeH8z6iCDRLq74NHQdCX2haRHu+ZOQhqe4
wuQPIvIe3bPc0hXzgPzh/pFNJEQ09W5RLiGi5JiE1tvGmFvybaPTVEX14sdd
7u4jovKszjPyEpjT7znNv2USkdfx4TtRq4iolvQmZfg95ptnwp+rdBCRscXJ
mV1DBDTsPcYZB8zmnrYPAouJiOlWWiLRTEDB/ZEe1tlEdMNx1f6XiQR03bJq
u3MsZpql+DOZX4jIOSNIf+QAARnYvrD2MCYiKbN7ubvtCaihb8qsfgkR5S7u
jFmvR0Ds6m0no3kEpL1t00i0FAH9TprvS/tAQEdsrcfUpvDo/KdMDXo7AaUs
z7mk9wqP6pWS/UsrCKjy8UPfjDo8srMrT72XR0BhLGKgWyEerQmbLnQ9Q0Dr
htVOvQvGI4bCogZcHOb0w93FT46K5pj3qW00wyNaZ4z9eX/MN3snU/4xIyAV
Y6sobWU8OrFTiBJlCSj8ZJTG23kx5KDqf9afi0daYwFv+7+IIeegUOuTNXj0
rSXuk1qvGJpe7BeSnYBHCWvfeBy4KobUI1X79v6GeZ/LU6cla/GoaN/ccGiK
GKJkuNk8kMCjV3uCW9d7i6Fe1b7d8aI+/7G6Z3yuoahPfZHjE/wWMeQnTaHp
94jOqWRPSemJoZpFPOHmVjFU5Xtb/CMfhxIbqk5H1WCu/2Aes6hQDJXaykQV
j+HQpQsDHg1nxZBF0Uap4l4c0j/SM3D9gBjSOZuFo9bjUF9Zst1pBzFEzY58
NpqFQ6N1zukWmzDTx3UzuWvFkOOMTQTJfaG3nvvVtM0A87G1Q8Q4JTHU6pPV
HGeNQ3tuFNj7kcWQlE1biaoODpEirtf4zuHQGv92hTnBPOib5VoFsTDfaaA3
nRzHIcP2Y4/07s2Dlu6MJekr5uqhs4YXP+HQ2EOk2bVvHqqGd9d69mMeuDW4
WO+paI6/Lz/bMClc4IBFdOcwwBwlf8hL+yYOPRG875PuFELBkwZH9yQcKvhe
vkavRAhLNnbYDZ3CoaYzqZ0b/IRwtbdfPTICc1ORW8+SUBzqYsU1ZS4Rgmmy
rcNvezB/VY/cWLgRJ/oH6rtW0ecggqrz2F4Ph3Ze3LhnqnsOzNqpsRoKOMQ8
OkKQujsHWcWD0driOOQeHOQ+uXWhCztcg0xxmNOvbg9Kp8/Dd8EHgsbw7ALT
NX2WjFIxDzp+TQ1omYfeJyUPrQtn4cJr7ZMxVzDH+JxdSj8xD5zkJmUDv1mQ
f51AMXLAHCBcmkMQCMF8nbEp23oWTDas1N01JITETpVLxe8EC7xys+If53sx
R0waZxYUCUHW8lGjZ6MAggpLerNThEAdmuY7/y6AwEfb73wNx2w0Knd3r68Q
Qg/H6srZCiD09fXaxS6Yo9NIX6+vEb3bJCWwQUMArJFvH2LVhbBTqnwZ5yl/
gV9nhWl6kjA7yFd6pLyeg1i5l5sPl/PB8fgK5vJDonv/wPqDmM2HZwoh1zns
WVBkHPxSfkxUz1EyvOvdLHxfIdwQb86HxstRnu29mIkDJY/+vDkL1RBGK1bm
w1iwvVP86Vmoc81t9x/hwWZ6aE20I+acI2+zrORmQeMhXSK1lAc1aYeUb88J
fvrHogLWh2EBDFa/DPXO4EFE7X6zmy8FIEuMZRzx5ME1X0oO7RzmHYmBmc5u
Avj+w5rXv4IHOm4VQ5XmmBPv01KqpQVQdpCCt8bxIKalTLqczofw1OGvMMaF
C+obci+95cPlh3LrD3VyYUxlvIbWyIdrqYUVlve58MvUm5SuK3zIsPszQD2P
Cxql9n/1p/Hhe1Vdrd9eLsjnjGw1S8ascD4gmxHDB3u3/PTaraJ4XIg1058P
wacUSMZ6XLg/rT2WrM2HEfMXTW3SXIiPoOP6J3kQ2TSkdWiaAyqrr6oKnvJg
/dk4GZW3HHjxecLkRRkPQtKiHZjNHLBeG05z/50HHRGs0NESDiS3RN7mHuSB
MrX2UeDuhXYQWHD46zAXtZIbUsg8aGm+slRTiwNkpVDK3SHuT+9IiyteX8uF
HziZ95sZM+BgmBCpVoi5eS7H1yyJC+14iatVzTOwldtV6h6JWSMkuuXUr1yQ
ciJTMjJnQGXXhGFmIGZxny9JnR5ceCs0nrp7YgYmOQ6/mmzmQsIOv2OjvjNA
PaD3PGwdF5Q27+Xc0hfVX95pUGmA+VQR/RhHjQurg0Nt8/5m/8/24k1pOhVw
ftrkTBgzd2IGlkY9sjfIZ4OPT9BsD8zA65OGKX6H2DDrFXB79S3MF+5kJJ1L
mIE1ZQodFHc2ZJpkGPsfnIETshteIXM2BF7aFOfpNAN9JlXt51TYoMXqaWpZ
OwPy4rm4I2Q22BzjLk6YYkNogfVtv0kWqN38vquihg3ZZ81eijWzoLuRus8o
A3OgoURguwcbxJc3l72/xYKJvBfEUCs23JiIiqvMEuUL5uZWrxLFHZQis6JY
8Itp5LQ6iQ2eo6ueHtgrihtYHtXnsWDSQKfKxZ4FSgnKA1Y0FlyJjVOyXc0C
mwgVJ9vvLPDQ1Tz44PP0AmcaF31uOonZ0uS1lRN/GgTkj8eleqZBoc/Z1Xt8
GsYuPRe2FkxDm9YO5+PvMc9eUQa5W9NwfziUqpk0DdwQHUVa/DQc3PZ5qNZy
oSPrVC32mWIO9NjSXznKBMUZl1JnVVHcWjey+j0Tdj2PtpkhTUN+yJ485Qom
4IwVAmonmJCo9fG8fDwTMupUlsu9YsKEheLFweNMqHLYu/7EQyaouSytswti
QsGJZant15ng43oxsVKXCfJvIt/xUpjgr2iflMdkgMUy+VSOGxMCK615Jl2Y
WRl1W+quMkBupdYpVTMmENlGOyUuMIByJqdSZamo/+drM82JDKgUWK/Q4TLA
qGJnK/8gAyYPVLQXDDJAqzI8v9mVAY9/cGIKGxngotWWYmPHgHlNTSV1UZ5J
b+zip9aYuxXSvn/VZcDKTbuKb+5nQPIXXFHXFB3au4PSB7cyIGaFyrerLXRI
r3zUoI9jQA2nXOp5IOZEpfnMm8IpcLeEoY0DdMjneTEi2qZgtlz5+O77dOBG
37sVnjMFp/Wj7I760CFR+9mx9SGYEaep9cm6Kbjf6nHhtSEdvumR/do+TEKA
0jOFJ3NTIB7pmtP91yRsl9nfnG85BYn7tSzojpht8KOPZV/Q4LceYmbys0m4
4Z/mwPChwY4+jT+SvCZhpOJLyj/3J+BwWdsalW4a2Fz6pUnTaAI29b6qXKZK
A5/qF8FXy8fBKy65o2zfBJRRZ7frbRyHodFthoPR40CXWnlNKDMO+b12s5y0
H/AvZSFolA==
       "]],
      FontFamily->"Arial",
      FontSize->9]}, 
    {Hue[0.6759739586163427, 0.5442835160124279, 0.7769325231124371], 
     AbsolutePointSize[1], AbsoluteThickness[0.5], Opacity[0.3], 
     StyleBox[LineBox[CompressedData["
1:eJyF1lk81dsXAPAzOY4pcTM0UioZylCpizipJJRoEmmQuVKGylAobqUSSVeU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       "]],
      FontFamily->"Arial",
      FontSize->9]}, 
    {Hue[0.000019344024658751735`, 0.7141089461039989, 0.8234318968426967], 
     AbsolutePointSize[1], AbsoluteThickness[0.5], Opacity[0.3], 
     StyleBox[LineBox[CompressedData["
1:eJxlz2k4FPoXB/BZMZYsyRaVJeFKdlokWbK0EFekRJZKhUKLZLmkkZuubEVR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       "]],
      FontFamily->"Arial",
      FontSize->9]}, 
    {Hue[0.5551073362376433, 0.5524173577093701, 0.8556496833927378], 
     AbsolutePointSize[1], AbsoluteThickness[0.5], Opacity[0.3], 
     StyleBox[LineBox[CompressedData["
1:eJxl0Hk41Hv7B/DZzAxRlsiSkK0oUgpZTnUSZZSckiRralTH2qMkhUdIskWl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       "]],
      FontFamily->"Arial",
      FontSize->9]}, 
    {Hue[0.04393211507671735, 0.7482686814771198, 0.7524408295411991], 
     AbsolutePointSize[1], AbsoluteThickness[0.5], Opacity[0.3], 
     StyleBox[LineBox[CompressedData["
1:eJwBcQKO/SFib1JlAgAAACYAAAACAAAAeeKHDWF0BsCZQEVgTGMFwK9jJ/Fy
hwLAD3nDjADkAsBuDqOwZjkBwEUhp2ClbQHA7vbbVNF7AMC2PNYZGmQAwAi1
y+qfs/+/EpP8ZR0r/79WD03oy2n8v8K8FSWt2P2/aKrRYsT3+b9QzKaAD7n8
vxR+2aZpiPm//DHZv1K/+78iLMzR/jL5v4et1wgM4/q/GHrp5yQF+b8jNRXK
8x36v+iWB4iXfvi/W6j/VR9r+b823PDuvhH4v8iiDxBhx/i/ArGOz8zR979K
wLFBsjD4vwaa4tj5hPe/Uj41Zx2l978AQ5iPSgr3v1ZnL/QVI/e/ZMWXvbOZ
9r9umfUgC6n2v6yAFg4refa/s+seLAY29r8iV95pxWX2v0mn81OEyfW/5Igx
XXIM9r8SRRXazmL1v76CR14HtfW/nPrOaAgB9b98MXusIJD1v6dfnen2o/S/
2HlqU45r9b8HSoCbKEv0v1y3ltNLO/W/yADuGjv2879UeUDRrAX1v6XfLLyf
pPO/MEeMIhHu9L+0017mSFbzv0Zaq2jWrfS/hil78/MK87+aJR3adsHzv0zs
yeJlwvK/UPQXPFzs8r/eCW87n3ryvy5vxXdRpPK/KQ5Z7cE08r8+46TRgljy
v/AcaKrf8PG/QgUSabSx8b9lUhQS167xvwQUI5JS2vC/MHAVBC1t8b9KUqCh
o3vwv0OVgWtpLPG/TBA/nrhT8L82S65+qu3wv7SsJZ1dCfC/k/1PSzyw8L+I
mlq9f7zvv8hQ5YEKdPC/AF8KZFyr7791xdRxkznwvyiBiDNCmu+/heMd6LwA
8L8msVVP
       "]],
      FontFamily->"Arial",
      FontSize->9]}, 
    {Hue[0.4524072460274755, 0.6016383029167085, 0.6553258122621748], 
     AbsolutePointSize[1], AbsoluteThickness[0.5], Opacity[0.3], 
     StyleBox[LineBox[CompressedData["
1:eJwBsQJO/SFib1JlAgAAACoAAAACAAAAw2f/ow1EEsDYMP7etEsRwCLJHWod
Sw3AUDMTDwqKDsBHygi+4SAKwKDyOnTqIAzA48p1Kh5aCcCPuBFHMWoKwLQj
u3dkMgnAa6scxq0XCcDKx9PfppAIwMm6erUyAwjACB4pSqTgB8C+PZY7JBgH
wPwLuNGUawfAVdFCfuhLBsDCNLPh4BUHwN66T/WflwXAkgpRAxyEBsBCtU1H
lPYEwFe0Lyc05gXAqWdo+ARlBMD+zF53bnwFwIorDq0x4APAHCodwVwnBMAT
tjh8BmYDwPD3PTv6MAPAJZc93ef0AsANcK9UEQMDwOQ2u92QiwLAwaXEYXY5
AsCf9JNs/CgCwClOUyY+SAHAUubGoVXMAcDzwbE7GOUAwCu7rpTsdAHAnhfg
2FrGAMCi8BZBLiIBwIjxhIDPbADAZ18hh57TAMBE6b+YV6T/v23qVqbTiADA
bvK8qGPE/r/kGtfIckEAwCw/jxjJhP6/lReRqlr6/7/mbF42nmv+v9p9hah9
d/+/7PrY4V9M/r+U9G2J1vn+vwY5pRleLf6/MpD0ifuA/r+K72rbuhT+v9eo
NPqODP6/NiayC7vR/b+Ecjx4PZz9v5A+74Deif2/g0jHerwv/b9+TDRT+Sv9
v1/HvRvJxvy/pJ4UhoPK/L+R7tYVJ2H8v2Y/HkPqs/y/V06K65/++7+i0ZCR
yWX8v3BSpC8Cn/u/uCKuwjSe+79olBS2UkH7v1rHpwdiDfu/26pr5erk+r/o
M6Xs2Mb6v/QNF5/Jivq/bKwer0wN+r9EQX+AizL6v6J9hZhQd/m/mCuckUzb
+b8iHqEZ6zv5v2hQtCEKhvm/MEtJ7FIK+b8jU4G5ZzL5v75N0tfA3fi/N7VE
2NLg+L/mOZmJCob4v/3u5a2wkPi/WHFovw==
       "]],
      FontFamily->"Arial",
      FontSize->9]}, 
    {Hue[0.493096043741448, 0.6638318450025089, 0.7168230403661293], 
     AbsolutePointSize[1], AbsoluteThickness[0.5], Opacity[0.3], 
     StyleBox[LineBox[CompressedData["
1:eJxFkXs4FPgXxuc+5sYgkdxvkajcLyHaesJGpFxyizLZ5FbYYllyLaFWpbI0
YShRKdqt+B4yimwikVQuSTZKmBnDDHZ+//z64zzn+Zz3ed7nvOdohkR5HsJh
MJhcSf2vvx8svmPGl4OdqTEJs9KqQBg60u62UQ5qk6LiCt+sgWh2hlrWHVmo
VYJl73lFUFmd0JPrKQs9jhNNlezV0PO6Tl9prSzI04y5vEsKYOBgHIvrZQJz
S6BGU9MqsOd0DBVXM2FUft9zDksesicma1iFP/hn7rW46mAmnFszEIYflIMi
FdNBdWMmfHPi+igHyIFFAOV+DZYJQ/Pc4U9fZGFP0ytdTrkMqGNK/8lPkwUT
0TYrNT0Z0Oqz2pymJQtOm3c1l+RLw2LSlnup7UzQsRgZSNogDT3Ml9ij8Uwo
igzq6+5iwHnWgGqlPhOyui2DO/MYINikzlExl4GW1Jt2z07+4NnhIp0EFwYo
xdqmpdRJg/vb81aTTAaIYwceJ1pIA72HpcEZooNRRaevCTDgXdezBXEVHZI2
DTfscWfAV1IE+WEiHa6mbh4L/UgHHjdvY8NeOoRNSfULJPMNu65P1OnToXTP
0Rc1SnSoZyjUr8fSgf7K2Nb8bxqgkw+IE29oUENOY2wLoIGjOUboVkmDauPh
deEEGjyVFxW/caeB//2Hd6/WUgHTqZ5lP0aF6Y5eVsV+Klyu+eL5RyEVDmOl
J4xoVOh54dfj4UIFoyOdZWaNFPjptZnXAwoVQv5+jzkfQwHDba4cmVEK/Kr1
XKCpTwGV0RWXzDYKlH60KX8yLAXYRNmZ5DIKXHuanmN+VQq8Md0zw8coULzm
sWeqtxSsD2tVxWylwHLCwRNnFaSgN8jxmwaJAmjHlwSn12RoNd9bNdcnBdYm
uy+cvkiGkFj1XKzER3pb4AMPXzLMZziUW0p8lFSDrMJUycBV9TmlpS8Ftb3x
Rv2jJIgq03Uiz5DBSU3xQOENEnx8/vJGXh0ZWkqzWTExEn1++GJSMhlGpq50
HbAhwV1FLXq9Kxm8tcMPxhNI8J7Hpuork+F6pMX9zC4i/K5UW9/2LwlqT36X
L79KhBOWL6N0O0gwFmPnV3WYCIG91mmNdSTQw3IdKiyI4L7wm9fMHyQge+2f
KiAS4aKPIVX3NxLQ+gfWhLwmwLWlGwKFSBLMhu8/I6gggPbxDyTtIBI0+xkG
BScQIPf8gR7X3STgRQQ8vORMAHsqYy7fkQQ5hGDjCyoEmLSsyKkyJMEt1b13
Pb7jwSCobM1NMgnGFT901bbiwUh9PctjkgjzdPvGpst4uLybGezynghurSER
iVF4UFRva9svydUSMKcytB0Psdze7KPPiPA1cMDZl4eDzkEvwfWHP/iQuqqz
OocIfkfuDyV14uCRU+P6/CIiXL6bUGdagYNvlzeOKZwhQnfme4sTyThwbsYZ
3PuNCKyjn++Z+uDAJyVL+k9/IuDGbomOm+BAMCnvccWcCJP2D5nWDBxQ29ls
jAoRPAy/B7ImsLBppWjwAY4IBbbUXNlWLIAyeyN/WpI7+Kus2TUsXF8TcOvM
RwIoZ9ACHyRhIVykYS3bTQC8CD9+yxcL4tc2DRc5BHj+ZTxb1hILT6czKrfE
ECD9qOjSi1VYSKCOBNXuJMCZX5OejMxiIKmO7K/MJABPI9LFvxsDR4RRn0te
4aH4rthI/w4GzjEeV1Nr8TDV9WfAtnwMWBFTBIF5eIgf1Bc2RWJAS4bPyTyB
B23SpysZbhjg9vWtHTuIB9NLBs5VxhhgfDEnmpjgIdqb8khHBgNBHBanX4SD
a3pizcqhFRRgyshZGsDB2Q2+78LYK2i1uz43vBEn+Q9pT3XoCoqtZ9y2YeMg
R84nMEZvBeE8fM0q83CgaeIwXf/vMkpoSH83HYyD2ObMt1dqlpEBN8LsoCEO
Yj6DZ23MMioc+1C8dhwLySUcByuLZVQSFF2yUIKFKELN67bFJVS5pBIRmoaF
damMwetoCe20KBJuDsPCh9slp6bTl5BdvdXdvW5Y0HBssLnpsoSihSCV5oQF
3Qq55JfMJTR+OrsFWWBBSGvvTu8Xo/tyAzlSTCwwP5wNLC0RI52oSYuMUQzE
ztIIvYfEiEkok3vUigHbXfp+R4zEKPLGeLviNQzcWTtgGMoXIWkfVS+HUxjQ
cc10LmwUoVxpdme7DgbELe9UtTJFaMdNli3r+Aq6aloZgXMTIbmLC1vt1knu
gt++WWm1CJlIH8GfIq8gdpFv8frKRWTcWFh3ibf8f9ZjeA9on1tGVlvUppyj
F1HHp4yhioAlhH5SGtW0XkTSi22qKnFilPbqyVpbzCKCutUbZ7zEaKlsSrHm
6QLKriQYvaVK9n5U0ByXv4D2OaQp7SyT7NWrjOS8F5BeXrO9u78I/UzvJNSo
LSAzLr8iWkOEiKPhFyLHhWg8vX4g8tMiIlTudTSoFaIdjy7/FZ64iPhvdUfJ
8UL0Jkt88bt4AeEartpq2wlR20RBsjVnAfl/0GnoxgtRdopPfyJrAVl5k0wd
OuZRb/9x/rTGAhpLKQx6XjCP9DXnL630CJHrbV8zpvc88k9+9W6gVIg8H+vZ
2KnOo87bzqsZJIm+VdDn/lGAIjSPGd26LkAZ8W0afpUCBCHqlE/VfHT6Tf9f
v4QJUHkIQzEgmY8OF7LVaboC1NtwYa2LNR+9jFNhk8b4SD86jnN2jIfkrNLb
hWw++l09lHE4nYdcU44/YgXx0ao5w3XVBjzE6jULO6bMR1OTXm6heB7qaM2y
G+vloSqv2RRi6Rzyeevo7Z/PQ+XOirdWHs+iT6G+fQXbeUhYFfbPrnWzaGta
Y5Xl7ByqCtWdPs2dQa6U24H7SubQs5Md5JbDM2jkqcIdJ8c5ZKbWrl3NnEFs
35Ff5Mdm0X/E22Le
       "]],
      FontFamily->"Arial",
      FontSize->9]}, 
    {Hue[0.8257485548350287, 0.8204446472463791, 0.9804965084072782], 
     AbsolutePointSize[1], AbsoluteThickness[0.5], Opacity[0.3], 
     StyleBox[LineBox[CompressedData["
1:eJyl0Pk7FfgCx/Gzn8NZbJEOE01Fep4ayZJCyUQxkywtmGSro2mKyXYtIRUa
kuWSkqZckq6GooXw/VASMRJlikQJkyi7wznObX7JH3B/+Dzv5/XrZ4mXn+N+
GoVCCfyyf6pxuUjYmqmKPxarFtIWCOFz+rzmjV6Vr47QmrpdW6IMe4+Ra+db
1aA35uIU6zjvnDF3lfAIJWjv9rBbXaeKe5W32vp5SvBrbUqR6i+A/ydkTSYq
fvVmy2iWeoQCUo8lPDE4q4KDepHmli0CJJrn+LyPUsYPQRPPVv0+79xnbd4/
HBEgeleHRfsVJXT9lJNodWDeVhJDZ8ZWAdZa5wh3bVKCWVfXGzuuABENa3s4
fYpYfp9f+7SFj5rkdtdHKYpgxFgeL7/Fh0nUab+hzYr45eMaoVYcH8blfZSC
EQXs5NpdoVnzMeBhvOfCfgVYW054aUt4CLM/m6LQI8DCb+8MVtfysDV0RET3
FsBq05b6rks8uH8/VqEwyMfenIneFb/yUGVbU3/lX3wIzqwoO23IQ9D1KmUG
lw9RV7aZiZSLSo32AVoOD9YaAvuiSC7WhEyayJvzUFTRYLxdjYsVJaENkuXy
/7et+bGWL1/Lf3WXvjdtKFUe7SnmhZ0v5JB8xjBPe488hkfv+mv9Jodupunf
maryMLm991zoRjmM7zIVWnTJYWuqoU/jJAcBYS7RxRly4CRl5M8WcbBsf6Kz
kqschI+HQoZ+5qA0P9tNX0sObjFJbjd0OTCQOOeOv+dgmwbDjNLHhlKdceJA
EwebkrqftuSxsW00yoZTxYH2dctcfREbI3XNe45e5eBBVYym3Eo2dNil3dae
HJzNZSjpDbOQurnfmbeKg7yogqClYSz8eS+9/ubyeVdeCOhQXMjBzeLVVMpm
Fgo0+csdqBzkKPUHDMqzsCjd58PIKBuFTax+9ctMVGgccSrsnXdl0y3zgGY2
yoTlK61+YSK/aXv2sRI21KNnhu1NmYi5r/yXUgobIYGiOQc2E2ozbXEjQWwE
5JOLy14w8NIvQdbmyUaWdm7zqzwGag6cif/wIxuhseMzh4IZcBZNifN12DjM
0pXetmFg+UPJwsAxFu7WWNvdWsSACTVlNKqaBXpA0h+uH+mYcFfLepjBgku6
f3ANoaNoX3xcVSQLu9XcFzWk0bF0sHTni6MsXNbjfzjpS0eGrQFDw5MFp8c/
JrSZ0xHen6VWso0Fv/Pmto0qdGwvFb9OMmAh8+DF3AMfaHgZ3RA9p8pC4fXx
jthqGhbKzpc9EzPhNan+54rzNDiK2ckFw0z0cqPbdGxpeGWS2Sj8e95u3/jF
nfqLifWLK/pCl9IQuMONO1rIxAb3bicLKRXWJzN8SQgTZf6dz/3bqVDQ/pj+
3oqJvqYeG8EtKgJ8nrns4jFhK7mYq3KGik/OnyPEbxj49ptCLV9fKoZ60vdp
VTEwYehho/U9FVelxVkJVxiwD409YKxNhU9ImB7nNwYWOGX1XJdQYLuMHjfp
w4DAP8oo7CUFmqJUAc+MAb9DAwmJdygoP6pzvE6Tgam8wak3aRQ8f7CRZHz5
+VqpPyv+VwquxStH2ZTRkTYwi932FBiWedTmHaHDW3hssfcqCtoG/HTSVtLx
xHGvu4hLgbvZ1hh9BToMmieZQa0y0pPiHr7zMw0O2Ze4t5NlZBvLX3lLMQ3n
Qp5k7NsuI9mWHkmTP9NQfmVKeZgrI6MdTv0dZjRs99kQ8rZ+jry6mLpXTUjD
lKrMih8/RxqrX3xnO0uFYWUno9Z6jti0yyyymqmY8B9bzWLNkdnfL3U+z6Vi
zb6jgYG1UpJu/Fov/iQVb7yuqq8/JSXXjSz2vBNR0d4bskN3i5TcMdV9oGlG
xSPX+6v/zZQSCq38jqmAClOep9dErYSsbamvWzVGgd6E6obcWAlxXRpn1/OI
AtF/nPQu2UhIfvjDUsGXn97NzEWc4EjI0+/utTzSocDuU69N8uNZEpz938M9
b2VknV/9nuPxs0RnqVthgb+MvH6Xs95p6yyxNj7cfPfIHDHy3Z1ixJkl3ZmX
Hp6LlhLlvILig7Uz5KcS05sn6FIi8rKMKIiZIY2z7ni/TEJKK9XXcTbOkI9n
wh1ln2bI2yUXiiLFYlI4dUJbd8UM+cxNfxdfLCaMNM9qhxExSbwrbEwWiQlv
+Cq3MlJMJDmHp1MWf+kal4o5TJOCBcGkqnWadC/RebLeaZrYuBtbjJ+aJvFb
XNJoxlMkfPypClk3TTL3b/Ksb5ogDiE1h3Z0ThFFrQKjZvUJcqPxQrVj8BT5
HxItnyE=
       "]],
      FontFamily->"Arial",
      FontSize->9]}, 
    {Hue[0.7331487173547853, 0.8053433380599787, 0.7341625683766456], 
     AbsolutePointSize[1], AbsoluteThickness[0.5], Opacity[0.3], 
     StyleBox[LineBox[CompressedData["
1:eJwBMQTO+yFib1JlAgAAAEIAAAACAAAARq4V/KqTCsCcOaaL3mwMwPeyjPG4
GgbAXbpfYyz7B8C9tJ9v+iMDwFmvoHzIWQXApVAmtiPXAcCr5IrLRHYDwOyh
Yf+iJwHAYkOmNqz+AcD1DHZ67bT9v5t/hZVaxwDAeVXsQuKW+b/qLpy8znj/
v/jHIDPwdvi/i4PeBMKj/b+rXUDuF0f4vyoWb1A8Bfy/CgWsL4En+L+oUN6u
T5H6v85eFNGS+Pe/cGJJKpI/+b+jC1GcBoP3v2nuaGfbCfi/F+R4/KgV97+9
AR7Rhuv2v9Iy0JGa7va/iV3m2v3g9b/D4EXUjdH2v6sh9JT34/S/UyWK5Xht
9r//U48PB/bzv51bl8/N4vS/OPNqIz8V87893DhT1Arzv12dxD7jPPK/36n4
TzU38r8L98Yb7mvxv78fA9MrhvG/6OB0ZaCk8L+By0FfQ8Xwv2qmoGHjy++/
8g9w94ZJ8L+F3sOl/13uv85hBSppAPC/7DmJdQ/+7L9+frTUX+Hvv2KDNsS/
quu/ApmN0EJB7r9SaxDY52Lqv1SCmeNjxOu/PRzoUIIl6b8AVkdnnb/qv7i0
pIun8ee/IGIq8IKZ6b+2j5YTicbmv0hI2CH3Aei/3ZGK5m2j5b+Mxddeiknn
v3zDEV+vh+S/hMA64vmn5r+kDwCjtnLjv8A8o6+/eOS/63vte/pj4r/sJfsn
Lorivwp5UoX9WuG/CO17InPu4b+obzagTFfgv+hv48WzReG/LqhzP/uw3r9U
n5b5Qs/gvxZdoUhcvNy/2IwlWfUz4L9Qg/M6BdDav9DoHz5Indy/4UZT+Fvg
2L8Qb51ZoZLZv34enPr899a/YLm6GKVN2b/QTlRgnTrTv9CI+uPyCNm/0E5U
YJ0607+YVchJAvnXv3zkQGlwZNG/ANzloE+r1r9YON5MZSbPv2CRY9pDY9S/
eVmlRLmMy7/Yl+LQmLTRv6t87uvV+se/0NrOP8S4zr/Zkr3d5lXEv0Ck6lrC
/se/rLptRhK3wL+gOd+cetvCv1ZNCYCROrq/4NanYSMWv7/52bt69w6zv2Cc
ixO/Obq/K2cMrm3Sp78gQpAiJaC4vyz2LsyjHJO/4PRLfRYJt7+cNEhlJMuC
P8Bpbj+uxbC/l6ZnzWn1oj+AYgdRZbSVvzqcjvYhn7A/AN6M82Rqij/Q1pCq
Ism3P4DnrjUYaZs/aJXvbFL7vj8Ad8K4fLivP1sQbOI8HMM/wPW+StOPuD+9
kSdEzMHGPwDd3uus8cM/YiEqCflvyj8gVYVgcOvMP8g7/QqOKM4/4P3O3eXG
zz/6Fw1TWhDRP7AfvIQh1tE/hqRnFJoU0z9YqUrWG9zTP625apSDItU/gN1M
XNKW1j8Ma1eOzzvXP8A13lz9Xd4/QsUecJG42T9kxogcC+fiP+86WaPwMN4/
+5he0g==
       "]],
      FontFamily->"Arial",
      FontSize->9]}, 
    {Hue[0.6833926884158501, 0.7874979507354306, 0.9528758539795427], 
     AbsolutePointSize[1], AbsoluteThickness[0.5], Opacity[0.3], 
     StyleBox[LineBox[CompressedData["
1:eJxlzn9cy3kcB/DdYtKlSyVJjXpUIktYnYY+jkIkLjnZ3UlplZBUNJHGdazC
9QtnftNZ1yNaC0u/3t9ZtUk/La1fq1ZbzVoy/dbUuX/0hz9ej9fj+Xi8/nhZ
BR7zoeFxOJzPl/zfOvU4y8VVU7DiRKD23j4DLNV4mSFBOQkbEr1+ymfPxmxS
gpfGOE2C0srf6285Abu295T98REt9BwobSGoZ2BxUS1rhQu0UBqTb7xnvw5G
Vvz2iLZ1AjIzaqLmm+GxphxibDz1ExgmX/x5DP8dJpt4sOhh7TiEkzzecObi
sDMkTJ5dNAZ5Adu0R2MmoepTSNxA8ygsOTzi26/RwiU+6/A6v1EIj3jZ0/XX
BPhlrb5hfHsEGojvi6a2fQKDK1T1zY0j4H8hNC2bMAbR88P6Hq+ZNv+Sm2GF
4wiMFj0u7J89Aq9XFeIDOoe/+sBVG2l0+jCsEgye4EYMfmOm7SFbTeK0c1kl
RlGMYXC+w1X/QtJ8Y++5bpG33KbN+qHkkhVzCCKdm/2j6B+ARXWhRT4ahHCJ
7W2TjAHwvJ5p63DuI0S7y5LnbnoP8os+8a51GohaR+BnPu+D4dGslZSz034y
+LuGdHwAJsUkJD+rAup158eZFmo4cb9EDDvfQTFdJ77lrQo4ZaLkJHslNLUd
uhGtp4IsKW9Blm4vGHknzWTnfdkJM1hJAwro0hsnZvCUcKog+CmnTQ7uObPW
FTX3QvVp4ueHtd3QSVpoVHGhF6ypk7dGhV0w6dCd4La4Fwzm6VlvKZeBxSHR
P2pOD+xhmpxxFnYCReIUvcK1B8Da0bmJ1QHcY4umChoVMOp/Zgc5VwqZDrGE
+DQF0O3ssnsrW4G7OfGJhKiAVH351YP9zUAnuWvXP5dD4GXKUivTJogQpNeW
xn35lXLS5557I5gLdLyVc+QgTlcNBdMbgOBt85Y5JANqIX0hLu8NkGXtQbSe
VlCeOzKwrbsOvAjAcNI0ADOv3DZydQ3k5EhFdIs3QGrCbeWyK0GdZOEor66H
2U//ENOtheAbFzxLlF8PYcy77c72GNDvK1I9NHVfzcHxAmgnq8C8NU07FfgC
GEGMlIL7QqCSKS6q01wI1dQdEeSVAz+xtnVsFRt0XQQ0/ZsCOF8tbnDVTwN7
NXurTIKBlYGT0YLUBIRLXrLxfFQxUNI+r7fY9RAtrrnT+cqOBzpNnimFGAdh
fRVJ/CEuiHbqsbe08xDjX6/9uXQOTJhTXTR4QBs8qG3RM3Mgb6fjjGQzAcK5
dpkmdN2B13aRd+8+q0A4JxErke8P6YR8rPZ8JWKQC7T1Mx+hYXwY/8W+GoTZ
v3fxe1qAGGVLeZbEehRRLqV93vUSya/Vk8mmYmT4kdKqX1mHDkr95203fYtS
dps16p+SoPCQgOvPFklQpwc9KC6jGa3ZvXD9+OpmhNue21FEbEOW6R5/tvi2
IrOgKxMjJu3I5Nfnr48mSBEnfEyStbcTaXTrzB3LO1DV8Yjvcf0yJLjoutdg
jgwVi0OwAnw3aoOMspObupCaxlszsVyB2MYJ9jbMbsQI/TFWoatEmKVIadIu
R8XeAa88fVRoyLtspZtnD2KqQVoy3oeyCn0adWt70YxwzXJzYT/yuyzfvSzm
HXKSi2I7iAOIKKo+snZHH8pOIw+GOHxA+aUUCj6oHz2Ij/CN2fwRzT+gCvMJ
/YD+A/BD1QA=
       "]],
      FontFamily->"Arial",
      FontSize->9]}, 
    {Hue[0.1595392792728223, 0.9627691550916123, 0.7809281867672091], 
     AbsolutePointSize[1], AbsoluteThickness[0.5], Opacity[0.3], 
     StyleBox[LineBox[CompressedData["
1:eJyFx38803kcwPGZYl0U+nH9QKTkOkPrlEZ9qEQk1YozKqlUUiRhUpFE53cW
ys/8qDvco1xL1x7ynti1xTYxU5PtO/m5bPmV33J3/6TH4/64P16P1+Np6BNw
4CQeh8Md/6d/n39HTbDcZA6Lkl1FiPFSYz2+X2jxcLsqC0/VHQ76QZW1Pf/Z
Jd8mPOtwgYGRn6MKy3143+reWDyLnTWOxXyYgRspGRozZBWW7UvPLhFvGoK3
3jcexGaAvoUgEC6eggN0PJ9UMA3LX5Cb23InoNK6yCW+cBIciMF3vdzHgUmk
N86FCeg5EuAduHEMyA9dLHcYTYC4sPgWkzgK4kfFtISWcWjKxu3ytB2Bpdyz
QZFXx2GT3K5O5dRncDTfGe6xbhxqFA63/HKHwXcoXj/PYQz2ddWTFnQMwTkH
IvfyxVEYUPV3CvhpCOJHJIn+WkPAxGtZ5yQPQoyh2QOO6ydoeBDGmPQcgKel
yYf60Kzr6OzVrDdKWOuvt8iY3w87zgjMtu1SwqSjfJGJQz9046dCvxCUQLxU
HE/65RNYlQ4aebYqgMF403QsVQm6HFvC3nUKGF2OmvgFCghb6mGRc7oP5krX
zk160Qci2s1TjWZ9MMNfd+sN9hGmajnCkdSPYE6ocuuY/xF2Na+8LrCXQ2Li
4aPG2+TAWX3Pfu14N6xQ/1n+JbgXKq6dIL1164INAcroBY97wOeCsthuVQfo
XcpdMW+gG4S86zUhhu2QiVXEXrPshmDlGpXsdhmQsWoTs2tdkG6l498bLgNp
pWbIc14neDvaXSrXlwF9Zv9RvkEn6EhvE7kyDLpWU7YbhnVAyRKl5/nnGBTX
5RDONX0ADv9MlHMWBjxBzskg0gfI9xiY3hGLQUZpsfkovR2o2laceDsMMqnX
BewJGUiqTJ3t1DB4HVFgflWAQT9ni49wTPrVJssmJe4lUhDflt22scEgLjXZ
93mAFEo9YvessJZAylOWsbXXrK0CdJpfOkrhmMgiiaH1HugxlWm6k5Kv1mLa
RKfck4A2J0cyrtIKVi10L6eINphHXmyMRt8Bdo9Ro/R5D8N5D4l5fW8hGOcc
yxxqBUlzbH9pZwusUYvf9bhSDNf9meEb2kXAIMynFQpbYA/PrXqDpBnGgmia
Zfgm+P6QvcbpZiFYDOIZpE4BiA1M7ji+agIDtizNm8GHmYVOlNZnjcA6ckFz
qzUfaOsDR8o3Cf5j3FZzTTW9Wafs1ieKvvCA8KdI/Jv5q/91P8eIFf/yGy8I
Je8/zYPGNJsoxWY2GJwQhUU01sMJp92bknbUgPd77dE2lXqYvmyo7HaoBgta
QtbHqNewmXLfjJxbBZFOOPUYWy54Ux65PytnglWcmo3GKg44SExqi7gVEDkd
RdXFvYInFK0KxP8DAk0JY7WfXkKxK/Umpex3wBas3G8rL4edNcHq9UnFEMnO
f8WayoBo6jlS+pV7gItcc2P9sRRYuJCoBHY04IqMeeNO4YAPzDh4uCUc4Raz
Vwxm+kPrfg2jkNFChBNqTlzL9p11YG9Yj6oLujtg7UNyLkM4Ax0aVTsAxV2R
e8ZEVyBcRA3VPSpo1oNhh1zSbiI3dlVz1nMmyg9RFIYmFCEdLyOn7s9V6PTj
NoXFRhYim26fWFpejcJIJY65YRxE9rnvL8bXoh7u3feKUC660pZ0MJH6F/q1
lmt29x0XcQrT9UtW1SEOlS5fppj1MqM6y7K412gv/uwFl2QeshEw56T3NqBb
gZG2j+Y0oIMSN8u3FCHKu+Oas/L8G5SdWG+6aEyIJGfHUsywRkTHhwz3Lhch
U3lE0AEvIUqw/NG7YU4LKvJ7UrS5oxmZis5c9IgUo0PqI9pyWguqXClbSulo
Q8v0MlM/rXqHdHsKUkfNJChryVRcy3dtKCHA77g97RszstZjGlLU4feo/8ZG
KRJ3GpUKNspQvt760NdsDCWpSarr6tqRq+SCXpp2O/obVexgaw==
       "]],
      FontFamily->"Arial",
      FontSize->9]}, 
    {Hue[0.14613859076485447`, 0.5668773044546762, 0.676102383547442], 
     AbsolutePointSize[1], AbsoluteThickness[0.5], Opacity[0.3], 
     StyleBox[LineBox[CompressedData["
1:eJyFx2k4FHgcwPHJMSQZUUasjWVKjqQLUf/Y1CRWp/sueTzIFtJBzpVWIker
Q1HOYnOsGFPzG1fKOWZGGGFkwjia5BozaNs35sW+6MX3+T4fDa/AE95iGAzG
/3v/HeS4fhlV4lS3ieCDI/JS1GA9LThSuIr6NXT3jGS9ONXu7UGTll9WUZWK
l56lBWCoFgPOIR/mMSuW0WkT9L9fghFcjmp52TLwyOunM5oEQH48SCv2EYJh
qnWDpbvIzrtCAzzrFuCUXbNDIV4AOxZVt1ckL8AaXuk5x6F5cPKZvpzvJnIf
jvK7wyIfFvxcTRa+zEHG8qUBXAsfsL2Msirm9A8ds1h5zP6hyBcq+ateb+JD
Qolk+n79aYgOuuRIYczDvhihOXZ+Cuxc48JoeSKvz4zzc786D3yN4C/yVN4P
PcxRjO5FImtZRN3Vwc5D2aOXFa/WTP7P50dDGP69cyu+ECQkCCZn4Mo3sprt
7gk4mBoze+/VFPDJfU1zZ8ZBp3mOYk+bBJaGlIntvTHI1otQOaAyDu9MpTp7
mFx4uug9SSKPQa6EAENQ4sJW/R1vD7uNwY1cN8cml1EwGKNM31Efg7yzYeYB
BSMQJhUSGCbPhbYpUiGJPwy3c8Or6wQjYPyXu+QZm2FwsJLeptA/AkmbCqFa
7BNYyVTfmiQOr7hov9epIRIH9r65nqPnyYGU/Vz+t8KPoFQ/dBhfNwQSgVEE
qmY/BDWP8A9pf3eQuNfVZyxQxOYOJyR/BBpeaxA5sCCZUFxNEg5CMtsr4jyW
Bcw9bJTvOwhFBdoo9FYPVAoGFbex2KCnTzaP3dIDG1qKPXVs2BCJi+g6fKMb
nhDWEmdjB+BWQR4pY7QLys559y0H9UPGZ78nhnFdMIMxvbbHpw+MybVmvg/f
A/HorpSzbh/Ao+ZWJi2pEwbzrw3Pne6FnGk8fiKdAZpbVbCGx1lA1GI6LbE7
QNuncSnAuge0JR88TgzpAIrdThOZo91QErVJoUOmA4RvM7d0W3eB9JYAbGBm
O2S/iA8qOv4ejD0laOr+TWCtoFnz7nQnxN+lcHXbGyDbf13zkgMTjl3leS+k
1sIJD2GlojMD2D/jnyguU0GOJGgP5rf90B6xz9OszoiMiSbkhaYAhEqbTh/f
2Qzq3SMGWXiRqeNRSeKZFDDCXpkY8msEqtmL2Wt+r1cc6bvqz7Q/yCCuRotc
m9gAkferoqxo1dCUppLC6qoBjGFyZKSqyOq7YKOJLgkMmpRvLmOokKwZ6m/F
qwJT1Qc0+fIqOGA49VQVI3KJcs6dLPeX8EbDfu8n+QrIEt98ZKq4AmTbQqgh
hc9BnSdvQr8oMru9lVr7oBwsGy463wzKAY8X9w3jN5aCYffEV2P9++Bx+pSj
gmkx2LYmvrn8OQ4w5lYk+kIeZB3CHbIf9UUY1ytmf7+5AXfpqY2ztilIvVUy
7LN/DjpP2K47VpaFtn/ZuE3LvBRJC2xN0w4UIJrhF7pXegWyCNc9bUl/gbJS
HtkNBJMQ1knu+vN/ypG6i427rXQ1Umsext2LqUTbHaLFfluqRh+EPvUFdmSU
9WQWJXNeoewktezLNoDYl8QuRRpRUIJartHu3BqkfY82YCdLReFZLN7e/DpE
3Hzkvp6QitY5h5ifKG5AtIOb7eYUapAZ2VpjufEdInIb5UycRMZEGZ1Zb1CL
lj2KGt73NSP2M81joaF1KPNkqr+NoBUlr1ZgdBPrEe6rQAOPoyHl5hCZmUMN
aB2vnKNP6EDHrG30UnsbUYq153kuoqOq1cMlCRdaEGPD+GCXOwMtJr7Npe+l
oaJGPNcsnYnMlKPxPdfpyFSizPpzRycKS82vibRgIvq5nvRPSl0o7WRMl54H
E0Vg1y4FUHpQrK7fOMe8c8UuP/Uzw3VYyPdpBFH2QC96OJCvmyDfj267kKSF
Ln2I88xSjHO0HxH2RfHojwfQrl9NvTV6+1HTDCP+w+pBJJbO7jhOHEL4RJzm
y7MfUVtpXEb8zhHEVpdxlXXioH8BrIG3Pw==
       "]],
      FontFamily->"Arial",
      FontSize->9]}, 
    {Hue[0.8304279466602951, 0.8830753124475428, 0.8385035088092638], 
     AbsolutePointSize[1], AbsoluteThickness[0.5], Opacity[0.3], 
     StyleBox[LineBox[CompressedData["
1:eJyl02k0FHofB3CkUlwVIUISssdNKK6/hLJUyBbVLVmmSEVhKkUNqStRSLm5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       "]],
      FontFamily->"Arial",
      FontSize->9]}, 
    {Hue[0.618770913032634, 0.8648020873897151, 0.7611564330895317], 
     AbsolutePointSize[1], AbsoluteThickness[0.5], Opacity[0.3], 
     StyleBox[LineBox[CompressedData["
1:eJy1yVk41H0fBvAJ2SI1PCVLT2nwVGRPi/yEtBAj2mwpW7sWpGyDRJsmSyol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       "]],
      FontFamily->"Arial",
      FontSize->9]}, 
    {Hue[0.48473921611765314`, 0.9700748822818629, 0.728041869459144], 
     AbsolutePointSize[1], AbsoluteThickness[0.5], Opacity[0.3], 
     StyleBox[LineBox[CompressedData["
1:eJyt1Gk01H0bB/AJoUIiEQpRKVmSSrflJyExUZQke7RSQiRLQ1OKKHe3fd+S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       "]],
      FontFamily->"Arial",
      FontSize->9]}, 
    {Hue[0.4398838571977841, 0.9859638292544717, 0.6733316505717115], 
     AbsolutePointSize[1], AbsoluteThickness[0.5], Opacity[0.3], 
     StyleBox[LineBox[CompressedData["
1:eJyFzmk01H0bB/CxlQohlEiSECnSQqrflFvZs4USRSqpKLJV7lSUpbKEUIms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       "]],
      FontFamily->"Arial",
      FontSize->9]}, 
    {Hue[0.052473930396193635`, 0.599373983690692, 0.7460118366880757], 
     AbsolutePointSize[1], AbsoluteThickness[0.5], Opacity[0.3], 
     StyleBox[LineBox[CompressedData["
1:eJwBkQFu/iFib1JlAgAAABgAAAACAAAA/F5o3KzpFsCdk7vSm2IawEs1iXb3
TBbA5x2G8EnLFsDNDu93BQIVwN5irwHZrxTAUkRy9tuZE8AwvTG37C8TwEjZ
mH9m5hLAaeFaHDUFEsBen/RIy+QRwO/6qn9gEBHAlNnIAZwHEcDazDa1hT8Q
wAFkpeuBzhDA8xAQJlcUD8AqOXnX2oQQwBxTJziU0w3ARM8zFZRRD8A9yZ6P
27MMwLo2RLy2+AzAfsRmODqtC8Anx/TWbJsLwOaSAznhvArAHWrKKAkNC8BV
wyzCNN8JwMa1Rr8fvArA4RwQQ2gRCcCee8M4ZZMKwIy2cHEHUAjAbdcJsdFl
CsCiCdYirZoHwPYmhrlowwnA8hQgtd3vBsBEirqpC7wIwD6Gy2FfTgbABP+k
7TIoCMCuT8kdCrIFwBQlnj+bzAfAA8k3WG4dBcBw2zzN7u4GwHhytg7EjwTA
CjIGwjaOBMAXL6E5ewQEwMQSuFXyEgPAWsKmjo3bAsDmnrsByY0CwFrCpo6N
2wLAV8y3tg==
       "]],
      FontFamily->"Arial",
      FontSize->9]}, 
    {Hue[0.30711243434703306`, 0.8126518227344866, 0.693735487483828], 
     AbsolutePointSize[1], AbsoluteThickness[0.5], Opacity[0.3], 
     StyleBox[LineBox[CompressedData["
1:eJxTTMoPSmViYGAQAWIQ/Ubl2JVwZuEDAS0McsmPhA982Cd7mEVACM5PaJFd
mPhC4MCbT+fOlPMIHWhtkX6VwCtwwL/k4xH2fQIHaj7N6bvNx39g7peqSQ9z
+Q9EpLmYr23iO1ARyvS3Zj/vgcvGG+f9VuQ7YCL6XLpRjPtAgUWYtbMjD5xv
xHjbS8mO64CTzol9/r85D/zZvf3Svd2cB049554r/IfjAOevMzV7ZnIeCLl3
s+2VCMcBxpR757yaOQ/sfxIT6VzDdoD7d/yMeWII/r07J5Q44zgOOL8onhV5
lPVA2pf16vKH2A+077ALXS3JesCufK1EUDn7AdWK66eq7jMf6MuJnH1FDcGP
cbm748lqtgNa3yQy1/kxH/h0Qj60qpbtwIZXAZubjjIdmOCyTov1F+uBqX53
F6g5Mx0AAA2umTE=
       "]],
      FontFamily->"Arial",
      FontSize->9]}, 
    {Hue[0.33171648997882164`, 0.5091822029826223, 0.8021074756255266], 
     AbsolutePointSize[1], AbsoluteThickness[0.5], Opacity[0.3], 
     StyleBox[LineBox[CompressedData["
1:eJxlyn0803sfx/EhrCXWSSoqVHJTHVMdUY7vJuLq7qQIoRbHPUXtxIkKJ3KT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       "]],
      FontFamily->"Arial",
      FontSize->9]}, 
    {Hue[0.2867092516057117, 0.5082205997659534, 0.9651940723223382], 
     AbsolutePointSize[1], AbsoluteThickness[0.5], Opacity[0.3], 
     StyleBox[LineBox[CompressedData["
1:eJyV0Xk4FPoex/GRJdSxdNroyCDZspVSln6IEi2WkwplVEJca4rSMddNkzUp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       "]],
      FontFamily->"Arial",
      FontSize->9]}, 
    {Hue[0.8077874779710892, 0.6708295946733946, 0.860665435953432], 
     AbsolutePointSize[1], AbsoluteThickness[0.5], Opacity[0.3], 
     StyleBox[LineBox[CompressedData["
1:eJylzms4FIgex/GpUFJW24SKVgll3XKWVRv/0VqUDRWSk0vW1KypJLpI7biV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       "]],
      FontFamily->"Arial",
      FontSize->9]}, 
    {Hue[0.10268796611316455`, 0.7095747895334076, 0.9188155354921981], 
     AbsolutePointSize[1], AbsoluteThickness[0.5], Opacity[0.3], 
     StyleBox[LineBox[CompressedData["
1:eJxFx2k4FPoewPGxlShU1jbLUYQiJc7h+I+SZMs5yFomZEl2QokhWbLLVlHJ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       "]],
      FontFamily->"Arial",
      FontSize->9]}, 
    {Hue[0.23312679040293283`, 0.955710291675194, 0.9792206021931552], 
     AbsolutePointSize[1], AbsoluteThickness[0.5], Opacity[0.3], 
     StyleBox[LineBox[CompressedData["
1:eJxFx2s4E3ocwPEllEIScknapHRZZzmGJH+6KteEueZSrt08lERHPI9KkU4q
zyM6jSSt3JJL1vwWzaWZGTZibjMihDZyGc45b3jxfb7PB+t3xdFfCoPBuP7X
/1fcUXl3Y+oS9EiYnoY5a+lVB9kLq8SLyw4ws9/c6LoAQxgPk6w5GXpr5cXA
TuN5CPF9EspUlqbL5bzDMmizUM9eV7ArVYqeQ1McE8v+50ZnSzuvVXTCAmka
vGfgWCxBlXAGQ08rSo6l1E7D1Oy7DXG8RRjVnFv/SXoKynPGq5mmC6BxZ00L
J1IM7ywWL9RHzEHYaUKBl/uKRx6Vq+iaiWH0zSGrIuwMOA407sFuXbHQm4Ql
YcSgectQhaQ1DX9R63Z8EYiWbVOzLiyQIQKVKPxYvr0YajRIEfS0FTufTb/7
liiCkqwntvHRIlC2LlEj1vyC1fd1M7yLfoGUzHDoPHcSjGlh2vsnJsHmvm3G
RtEEHKBefKxkPAm55gyt7ZQJ4K2J6ybengBmEvtNXt44RCS/ih8sHocuot5Q
mOYYpPMPM3yDf0Lc4iHfwsMjYJRURGreNQZSwQ0PU4/8gExJbI+1eAQqsrEZ
lWHfQdFSqCmp/QGG+yp7nRUGAKdgJb8zexiGC8nuX0OEgDuRw9ZNGAL8WdXV
Gnb9sNX80Yxb+HeYUz2N7bzRB2tV57yQ/yA42bhKlaX1APnIB3MXrwEI2kfi
8cjd0Kttlr/HQwiGXJyIoN4NUcwSM5ez/WBmlGH44VoXCPVo7KsBAhjdrZMZ
P84H/vk3L/HhfZCR7m16k8iH+z9jLuPje4GOCjoFRZ0Q+Mcmc1uDHnDSy33+
srYDKlfjAzPPdUHhnY6SOt9vgE/QOslO74SrJM8QhnkbeOungUvHN8CcMzbY
8okLkhT/2cdBPCBHvYg1z16xiRjrUO7WChNxnfrBZa1wlDBPxXKawUPrwxnu
uhYYulBx6tFnDuDsWwvC/TigdKKV3zjTBKy6zQJGNBtiy5UVXguaID9I+0DU
Qh0Usn0wp6VZy26Xp2hHVDCgWDpIVVjDgPaEw++1/6mC9qytLNWnVWC1k/F2
+6oqOKZlvwCNlRBLkj1QtpEGec4FbvpR5bCtyc/F5lkpCOZZphJ4DRbHA87I
Oaz47z/nWztlSiFRB6ceM+qPQnWMykPLipcdK/t1imJdCJeaVXDBHemI/gmX
7vMlD6Zamp1EMRSEuaeT4DdFgfglGdrDxGJE7kCzOudewQxFX+4m/yPCBFm1
uL66BYN9hLZZDTqy4DSeEvKeoVqcmC04WY3I0Y5UtZQs9OXSfsZ4TA0iRJfb
1WwpRJF0GmNXRT1SkuVKrqEyVEJ5er1A0oDIV2Z4+CdUpGTr9oCv24S2WWc4
UAcqkRH9dZ5dIwcNZbunKcbRUc9bg9QLMS3IB6PdJffgM1KcGImSJXLRxAkL
D2v5aqS3aY4mL+IhdWZp8PMFBgqiJdxO/NiOIpMTFG7k1iJjymRL6b0OpJ7i
EN97rw6NR6lQfp3nIxPTBs3IzHrkF6P3u9umG1k5Mvb67P2KSHvtK4qxvShy
tw512IOJNIwfJl/U60MOtPPE/PcsZFJ6e2TJQICOJlptIOA5KCnf0FTfph9Z
dVF4DHcu6pC0/VAOF6IMrcTNISNtKPKu4FIyZQCpq7Akx+raUQLHSc1xehAl
sRICLG90IMtrapPhHkNo6FlWQG4VH3Hpgy+JfcMoqPiBeR+rG1kOSl2OTxlB
5OvV9dnr+1F0zos6lbgxZEA9eOtK+yRqXprZxmoYR6MU5vH1Rr9RzXUZzwHP
SfQvd3IBEA==
       "]],
      FontFamily->"Arial",
      FontSize->9]}, 
    {Hue[0.12179130529741888`, 0.7203019914843661, 0.9669620729872372], 
     AbsolutePointSize[1], AbsoluteThickness[0.5], Opacity[0.3], 
     StyleBox[LineBox[CompressedData["
1:eJxFzXs4E3ocx/FFPIlqKsqlJookl44TI/x0j4RE5tJc0qHLWArlUuogIpVb
Ls8pdSinJLmdsuW7ud9ihtnmsmHMZTGN0BOdzj/1x+d5P6+/Ptt8g5zOSWEw
GNcf+7+ne5Ux9gbStAHVM8e7zOVo1Uu4Mj/cAjxykw1Pt5ehGZTP3zM6OAMO
YQRC6XcpWs2S5sKSiRhe2mA8pdxX0B6n7DFPmpmC+crDq5ewGJoYJ+/q3/0J
mn1oIlWZZUje/Khty9gEdO56EyZn9g3sAoKTNdeMAamcYowt+Aoap7yuKN8Q
Qu6E0zqDQ4tgdd7Nbj5uFEo0Q3qY0gugKVddeuLaCHT0X5Pdzf8C4s9bmhPW
j4D6rTtUw645IGa9/U2DLwDvzwGaq/tmoUTVowabLQCr8RM29FkJjHqcTS2h
D8PpN9WjC2oSKNa7UMpaMQxcldZ7TQ6fQZTnTKDCECgEKdrmJc/A2NaYxDyH
IbAg/e1h1SMGg1GdLPzEIOCG9YJu7xRDrr1jyeyVQdgg1DsoLz0N2GuB1mUC
PijNVvotV38CGj6KaJLOB8m4kU3MfRGkCSn/5HnzwUW4N53sPwmEY0aG0jM8
yLFerqLaTICCXXpF3GkePDlKZ9/aOw6Cl16n3LV4YETMSJHojoGjyb9JRN4A
HGhX0ffUFoJzGVvHijAAKTr4nSq7RiEg5JWWmXw/lFeT4jJ/HwGFwNKM9dp9
8NXFtrLXYxgKxXc3+s71/nRZ9v0j+n69wFAtDqSEDcEllkBNX8AFs2BVu5TM
QWi8SEdFaVx4P5lhIFPFh9qM+hcPD3NhglBrF93Og91tcyJNIQdyxi6aTu4a
gAJHUrSPOgf8CQE4yr0+8IujZYY9ZEMEn7w/3J8DIrU9FHrwLxMekO32abOh
xeZqbGh/D1hU7Z1Zx+2B8Wc4yTSBBYU+EZbJciwYyfqjI4rTBYVbd+hp6XaB
Q6hWJZXYCUnGR+mc6U4ou/K+mxXCgBj3hP6ioF/Oe1WxzbeLCfJcegxmbRtQ
Nz01PhnMhFjzDAuRSQtoyOfndWOZ0MStefvxXCPMWqqWn+V0QKLytymZ7DpY
uemJ4OSZDjCMO3V8kVkNYxBf1DHNgHBc1YO1WBownm5uuPnjh6s4ZOv5tBIa
I4udOre1Az9Q/8LtneWAKTBeut74ERpW5LvXBLwBgqp3Hcy1gpupW1HanTyI
D2EZC5JaQfTnOaVwiS+y1jIy3ydu+Wm8QHsqNbYZPiSneaVuyEQ0xR0PEh83
QUVgYbK58Dl6t96Q7ItvgnaJH1d9pBjFxxTQz8Q1QoSxkN7sXoEwX0JJ7xIa
4JunIluDRUEMxiJrv149XJ3A5bsW0lA8n4wXHa+DpvNeF7DBNWizaPSQ9ngt
aB6b4+As6xE5zW4oanstfCLVUaLWNiH+HF1X0vABBlOlF02FLcjRPWuBqFsK
5/XVG0Ib25D3KjyPbv4WsOzoXhqHgaLFH2TbjhTB98A1c0POTIQx0Y8z5V0H
1wmXoUBWJ4om+RzIyn6NJJg+2xNe3Yhmm7D9ckAFekb1J8WLWSi3NNHF+VIl
0lFykHFOZKPc2PT5RBcq6l+YzNm0h4us2cU5ktkqVD6hYBU53IvITpHPSC41
SEmpVu5mXj8itxClv1Lq0W1r6867oTyEdY3/S6anEdEtfc3si/gIs3rL841W
LahDqrBt3+tBxLCwNiIUt6LCmTTDiMoh5N2AfWWY8BGp1A0XH+AMo+L8ZezZ
ECaqIEwy59eMoIAXwWpUHxZS7lvlxieOIo2V3Q7P23rQVBoHH9gtRNTLd42k
b/ARUU7WbTp6HJF1VI9xFqaRoHOZ9SVyEv0Hkyr+Cw==
       "]],
      FontFamily->"Arial",
      FontSize->9]}, 
    {Hue[0.05131314528242292, 0.9301991001102998, 0.8155159840311067], 
     AbsolutePointSize[1], AbsoluteThickness[0.5], Opacity[0.3], 
     StyleBox[LineBox[CompressedData["
1:eJyt0ms41AkbBvD/jJlxNkLpsMaithRWh2WHuMryOuQVrQoblhiHKGpVrE2S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       "]],
      FontFamily->"Arial",
      FontSize->9]}, 
    {Hue[0.4924835715236602, 0.5454987457806265, 0.692117672597943], 
     AbsolutePointSize[1], AbsoluteThickness[0.5], Opacity[0.3], 
     StyleBox[LineBox[CompressedData["
1:eJyFzms41HkbB/D/nE9mGI1DlA3lUNqKIqlER7GRCtUaUkYskSanLYTdnHpK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       "]],
      FontFamily->"Arial",
      FontSize->9]}, 
    {Hue[0.22654667136463935`, 0.7859971023603095, 0.7074513618170822], 
     AbsolutePointSize[1], AbsoluteThickness[0.5], Opacity[0.3], 
     StyleBox[LineBox[CompressedData["
1:eJytyXk81Hkcx3GDQaawFEMpbClHzHY4mvSVktoKO+3qUBaz5ShHsY4lUmI7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       "]],
      FontFamily->"Arial",
      FontSize->9]}, 
    {Hue[0.43452346095271865`, 0.9107790448516521, 0.872645996823357], 
     AbsolutePointSize[1], AbsoluteThickness[0.5], Opacity[0.3], 
     StyleBox[LineBox[CompressedData["
1:eJxlzH88E3gcx/FtIfm5ZX4tFlrK41bUieGiKEquIVnn1zFUHnLuFHl0Jbv5
fY5C50c/7vy4HglJl10Un68f59ddYo5zRCs/Nz+22cSNbdf95Y/+eD9ej+c/
b3NmrG8kDoPBHP+w/1vmUdl20VIPcdsslOxIIkpJNyYGZ+JR3mGDPSb5BDTA
fmNhyNBGiadKaLZDuujTr8snv/PQQIzH0jjWFW10e4eW9ELLZnTZ3dF5sFQT
nbWsYTTz1NDDhvpnTWQNJNLhl3adUUM+FuusW0PqSNmtHSlZVEVCgWZ3UsNm
1KYeSIr6XhWZvYiwdG1SQwGM0p18E1XkGOS0Y3ZEFS3miiu2GaqgVO8HB4y0
VBFuO6GfMoNDXeOmCW0nVZAk+VCqEwOHBnvxJP2fN6EdNJ+W4zIsulsmGh+R
45DGzeDnp15g0aowauhoJA5tlz8t86Fi0SeH/CMshrDIlBLD+7UKg54mmum4
07HI5+8O9c9yMIjOHzdvfIVBxKrqsCw/DPK3Hg197I9Bp/13bQ0nYNDuusoD
yx1KSAzlc8kcJWA1GRz1OQUwqcW45mglTHUuUO4YKSCoIEv7K3slFFWZVXNP
yiHvNd8uyEgJ9B9ejs5lr8Psv9sMvIQKuJbmsubMXYP7prX57X0KkOktNBbE
yMDdtWIi4cmG8w7eoDILFHDa69tYbvLqRx5x1O8+l7XhZ5yGkovJCoixvDSr
6b0CKgTddg36huMDjetoZAUk0ALwcdbvYejMnZE04obllsee22IVsDU42a2w
YhmInC3CwRE5pMTnEIimy0COi961O1cOyfS+Pk6RFHo03QZzQuWQVG3+rrFI
ApMX14bxJze8n7bC9rOSA35vht4fJhKQrdI751TkIOP2Hg0pX4KzjCZDz6p1
uFp1UOxLXQJSwNYfF+rWQINTO5H5mxhSpE63k5xk4CB9VDfgJgZmPL8+tnQF
yNccrPdxRVDmsYkzb78MOYlClwymCMJZ4sIv6FJgr56KDpkRwl+1dMH5XyTQ
H4Px8tUWQuI+g3rjvRI4rPZE91r4ArB5i3tsrTY8qhjIzSZJYDmzeoyZPw/B
p7tFBwuWYKeZBXFP+xxghy9QmP0i8IvoLJ9eEUCyT898ccUiMPbXJLlTBeC9
2aCFd/zDr+05Q5swPrQa23WXPZiDG7KOhLaiWfDsYwm7CgTgIG+7/JY7A0ea
QzvSPAWgExSSdEF3Bihj3T+9vMqHW3m6f2p5TYNBRAStsWYWomwyxHz2FLyO
4Z3Q658Br4WlbMPmSWh3DZgfzp+Gzk32QVNLE6DGenTX9/oUIPIWHWQ+AUX3
0iv1WRPQF0Y5of35O7jE3Hbg/M23gPd4lEsIfwsPZK2/HxPyoOUemTUdywPp
e/fr9Vd5YIXfaZTxfhwem3KOuQ28AbuSh9+kYsYgcTDbF//lGxB461Kd1UZh
uKcvUsAeBiVJq55K+AdEKoVLk3pcGFxzzakMHAKbe10d5eutkH6flDJaPACY
Ox29vUeuuLBsgDz+qgf+Ax1/fGw=
       "]],
      FontFamily->"Arial",
      FontSize->9]}, 
    {Hue[0.6160570200469513, 0.5990982082003095, 0.8026588351766005], 
     AbsolutePointSize[1], AbsoluteThickness[0.5], Opacity[0.3], 
     StyleBox[LineBox[CompressedData["
1:eJyFzHk81Psex/HfjGSEUCmyDUqpKUsSnczXmerKyR4ROqFkO7YjS5stxwkj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       "]],
      FontFamily->"Arial",
      FontSize->9]}, 
    {Hue[0.9555745784052347, 0.7641758797292393, 0.7963173361486784], 
     AbsolutePointSize[1], AbsoluteThickness[0.5], Opacity[0.3], 
     StyleBox[LineBox[CompressedData["
1:eJyFzGk8FPoeBvAZS4jOMUWNkoy0cCYhKUf5T100beoqlaMsIXPrU4TQJlRy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       "]],
      FontFamily->"Arial",
      FontSize->9]}, 
    {Hue[0.9784071480485508, 0.9087187385439349, 0.9298241579995516], 
     AbsolutePointSize[1], AbsoluteThickness[0.5], Opacity[0.3], 
     StyleBox[LineBox[CompressedData["
1:eJztzHk01fsax/FNlEKG6mQMkSRtaZCKvlKhDMlQGmRTaJB0KHM0iJIUUoZT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       "]],
      FontFamily->"Arial",
      FontSize->9]}, 
    {Hue[0.38065724616323493`, 0.66024738894548, 0.8910392818588294], 
     AbsolutePointSize[1], AbsoluteThickness[0.5], Opacity[0.3], 
     StyleBox[LineBox[CompressedData["
1:eJzt0/k/1fkewPGDylrJlrQMZalmNMhW5KMh6ihbirqkIZWSrYW0OAYRypLs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       "]],
      FontFamily->"Arial",
      FontSize->9]}, 
    {Hue[0.27896321398292656`, 0.8676172827345845, 0.8626045564829344], 
     AbsolutePointSize[1], AbsoluteThickness[0.5], Opacity[0.3], 
     StyleBox[LineBox[CompressedData["
1:eJytyXk01HsfB/Bps1Y6Ud0oETVIImlK9B25XE2qm+TKjDWEdCNLsnQtdSuR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       "]],
      FontFamily->"Arial",
      FontSize->9]}, 
    {Hue[0.6819212189309036, 0.6372651282051388, 0.753831560377273], 
     AbsolutePointSize[1], AbsoluteThickness[0.5], Opacity[0.3], 
     StyleBox[LineBox[CompressedData["
1:eJy9x20wG3YcwPEwOtPsSm2qa7ux9op67lydqv5N6TmdNBNXldMpYqOltBja
aT3OjHmohwiCnmfDVPSG0l9Comg8RespQTwTop4FDdveJC/2wu121xff+95H
w83X3kMWg8G4/N0/zyR3Fb2SxdA5lemVsSQsHdc4f3FyXQy7lJzORm8FOn8t
nWKYIIbLrQErpkFydKF5QJEaf0fihVI78xniNmgbBCZnGMj8y8ZmS1c1TKT+
bFtQXqayDVfulpuFeO9BkjJzM3xpS2JvnxleYccWUASDzHOf7uxrNUKUR/f3
UhfkkmiPZLegXNuet0LcAl/V4fqwTZHEnSWNV2IXRKDQWDht1bcJ49VB6ht0
qe8R9lwH0kSg+jjq1wTKynv3fR9a4KqF1Jb8bwdeCjdBc7okZa1kGSbzo411
jkkdURFf7XpsA24YgEqI8TLgVyeanlSuAyvmrE1W0xIcckeO8thViGH6hZwh
LAE/oe6OkflbcFjMdy+Ft4BPuWCXx16AF36RloM1gv9tB1//n5SPSq3g9KXc
B7MCmIik9LktzkGrHOlUuacArj1nXBrZnN7XoteyQWbsOYnxM4mX687OQap1
xWpq4hRoadoHr9XNSpyxKXZPqpqBjj1B4MORSbhl09TCUJ+BCVb46Q7D8X1N
1HWO6iNNSRy8699cfmsC+KrUluHoMciZZuhy68dhJ9a834nLB1XmA33i4hgM
hM5bnzDig/MfJpVfZPLBs7+LOXh4FFKJxTrtwaNgJ2Z/tHCHB0kMr3Bh0YjE
8ajKrrZ/GEzreyw8Puz7z76enrS0my21EtnS6oHbMKzjVETuP/cCezSXfPSg
1DfhDFm/hgfzLhz7OuUewGM7teVVpf7E3/vILI4L3X0Mnv3vXbBWzL792yku
1OuN3ZNpbwfe7nHxQsSgxMydUBWXcxzIXT5p7EtoBZs2vPFtZhukeae7vWSx
oFtJi4Int0FMQdyo4Bkdfhm86ttCkNovLiGUZtgK4USuV7ZHA+TpEfKnnrRA
GvHHcCrpT1B6OO173okFItvkodUfqqHqQselA4gJ17eynp/PLgP1g59X1BUz
QO3mxxscnzzIOzz0dcTYC/jmxLtOjmIs0J2c/HSpDYAbbvDSM32E6I1+Xq2L
tTC3E0GjnsxG9KxMYQqpHEwUAjv8EkoQxtvovm5wEBqBHMtm2lNEr4qX0YnM
QxnX4vq+y2pAmBtY/U65fInDODROzWQRSqTKFtVjGcjiiJZ8dFwJKlWw1bPt
bkYYgk9JfkEp4oO1sSWlBVlYrcu09VYirSGnQopnG6LXdk3o3m1CZA0H19Mu
bBTmX5DN3nuFyO/knXGDXShMfEBHVrMDOW4ojug97UEYRXPsFK8T5SSaLlGz
ehG/8dA2nfsaXTxOCGUlv0FqWCSHC+ChZ4+L3zgK+1GNl1GmpnAC9ZLK6r7K
G0J/Abiec18=
       "]],
      FontFamily->"Arial",
      FontSize->9]}, 
    {Hue[0.8972509374913229, 0.7897394671232731, 0.8790242919475494], 
     AbsolutePointSize[1], AbsoluteThickness[0.5], Opacity[0.3], 
     StyleBox[LineBox[CompressedData["
1:eJxFx2dU0/cegPGooLTMKkuOQqAcQMuqgr1V4YdKrFri4ApYiFhLERCRIOjx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       "]],
      FontFamily->"Arial",
      FontSize->9]}, 
    {Hue[0.5516364054216714, 0.8828463767718449, 0.940791295125121], 
     AbsolutePointSize[1], AbsoluteThickness[0.5], Opacity[0.3], 
     StyleBox[LineBox[CompressedData["
1:eJxFx21Q0gccwHEyFdAkswfTSx2ZdOt8yGlq3vTnTl1PohNr1p2JE03txrbY
XOnSKCtMrebM1jnshXanTmbO1RJO+/170CSVLZXCpxQBIZeCEKJIa9ub+eJ7
3/vQM79kZduRSKSwf/vv2szvLE+e2hORMsP7P1idiCUm0FK5q4ktnZ3hJwsc
iSa+IP5UNYm4e3bq0PVnq4mo3RtIznIbmpqi4sTjq4hzfF+D4J0VvfkFjPAj
JELqVS9q7V5EOvcVryX0b0RG/1X0t6A2fEh5zcWG4i2/fLrYYMbaovoUdYAV
d+4oxX6qGT9bNg5ftyxg4uCLjvMn3vxvGeZeMheasLBlMS+k2owuu+833PAw
4eWIyfJP6CYM492STzivmHX365JiiRH5UYoFJtmIfnxfRcVRI56iuHFdlwyY
dKerISPWiLwc1m/B6+ZQJXClN9ut+CHDz0Rjz+O7nKqalPjXWOcvEwneGnC2
jxcg0umQG1C2nT+/4ukNblW0nw3YaE64cCZFi6WUtvLnHAPSnN+4rX+kwc3R
uayPdupxqTjH3iNGjRc7Uxd8RbNYICS3+0qncPnoec2usdfIcPA5YkhTYq7w
yVr7iL8wzcxi4uQExsDTsoToGfx1hFj6w2McU083/9RV/Qqr7l1cdueMoF+o
Vix4oMWrvciXSl7gV56b+Ic1Kqwdow4EUuXYmp74wahqEoPH2VckwQN4cLrQ
M3tuAkM+jjjs3SfDbXKaE7FnFB/HapPr9kqx8fPMTIrDc7xy4MdzPPkjXBTm
HZ8iD+Gm6c7E0JcdGDc2fLMibQDbb1OH2dvasHRjhZujUy/2vOVbI0dqMePa
NxP7WIiTx5J36SovgWv0e+l5m++gvq+8qVLSDDHfO5qZ+xvBq01MXhUqhhtr
Dun3ch5DUFqvz3TSQ6D8bmSnDEgBhPuzhzb2QGvCwaA/PxyE7CwFQTH2Q1ZJ
DQR2K2CwQ7isND+DLG405yR9HJKgxlPuIIewB11xyXVKYJe13mQEKsBurbU9
pFsF7ErLvqL8UZB8sb2BeVoNttsX1hWrX8LxM/q+E4EamPJaY8mNVcK3wq15
xl4NMHbohvPDVJAe31SkjNCBX0YPU5SqgUib/lhQ9wwYdD4u/RIt1NRXqNd7
z0HCrbM+kSUzQG3hyNzJ82BpzPd3t83CPzd32Jg=
       "]],
      FontFamily->"Arial",
      FontSize->9]}, 
    {Hue[0.49318559348691093`, 0.5291939823216417, 0.8378760198894676], 
     AbsolutePointSize[1], AbsoluteThickness[0.5], Opacity[0.3], 
     StyleBox[LineBox[CompressedData["
1:eJy9yWs81IkeBvBhFAeHDMrkclS0slE7uVX4z2KPS+7CCK1VajsuobRI18Oq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       "]],
      FontFamily->"Arial",
      FontSize->9]}, 
    {Hue[0.8215881361512081, 0.9181364924154445, 0.790459196916752], 
     AbsolutePointSize[1], AbsoluteThickness[0.5], Opacity[0.3], 
     StyleBox[LineBox[CompressedData["
1:eJxlx20wG3YcwPFIOKZTtdXOzpYJVblQz0JX9Uc3Wt1Dmm1Hqg9mrNv0UWmZ
NeScss61ntKqG1JP9VBKhzMP/SXXhCIq8iAiD00jSxrpgkpRurPtDS+8+N73
PoTEc9RkLAaDifiv/1/T6KMS4jHsyObR8boQDNupbPnsjZurAOnfmw2X1+CK
ZJuty8AKMFWZp9pTliAz+MZqBmHTp9/Vl9RnLcF6pLX0A74ZmuuoK23kV8Dk
uKpSzy1CQs70GemCGa4yP/Hsj1oAJw7XqvbOyw077iQ9DqLMgW9uvHXoV/NQ
2JXcfrf1BQhndTfv6UxQvujUJn5ihD5rN6ou5m+glrMsNHlG8FCThY8kRigR
BCnq9bOwRPd8w82ahWmPk52jHAMwWxiGlBAD7IqWUI6Y9BCsCP46wOY5qKuJ
bznQdDAeeJ0W81wHbN56a06RFgQxltpj03+B11yceZtaA9SHc5e/EGvBpefW
kVJfDQyyznR0KGbA37R4kfTzM7DKx7VgTRqwzB3m9g6p4ZsFkn7GVgPsiVry
xT1qkNvh3Gz9n8EPLskCt3kVWODCxCMn1MA+e5x+Qa6EyPB67vvEpyCoST9/
CilBThd7iyuUEPgyb5WlUsCDTN4OlbMC3hhoT8duy0FAyCqTNU3D27/fCiii
yUBr7rueFyqDOPLBLHfsFFQdpz/EiaTQg3ULMn8rhYZ/zAmYtEkIOUAQinZO
gkOie04BXgKW9xOirPaJYHp3kFfMiAjSOKXJPiwBHBpOWmJcEkJP+Ezp6PgY
rA7+2pLkOgEZgRbhcbXDYFe0ZhdcMQ42e3sv/bk8CAaLz05mG/mQUYzau6IH
IQFDU3aTeFu8Y2V9//Z53oZtAsKaasp5EMGwpPVl921xOfk0KzVi08T9Lxx7
Yh9Bt02so/eVbmA1Zayv6QYgk+336ru8DqDsJfTjf+yC+ySey+dDjcCO/VAf
TqwGB86nzgOESmDzGw9FUkpQW/T4oLyAAQkyH8n2pDtoz2utIoqYj1i/tPIu
pNejfa+bRUf9m5H6HYZY59ew6TBO1XumBpTkuFwV39K/xZgDd+3dFU0bPk/v
dcK7shFLiHPJ9eIgX/ey7DrNY6To44d4HOYigWdKmJg7giI7dsd20YcQxdfo
d6yQj3y/TAvq5Y+gcD0zzf63MYS9Vi0lhz5BLIujDEicQD91mfzdjQKk7hz+
6A+MGOmxFFmtSIjiKpu8UkMk6Jq948eH1WI0xSHET9pOIkXUULkzXooOFpLm
bWmT6J7SWYCrkSEWs+DE4vIU0sYEVOYXK1DOKOosfqBEpd4LFV54NfoX8q85
iA==
       "]],
      FontFamily->"Arial",
      FontSize->9]}, 
    {Hue[0.5283106219414697, 0.5611173250592164, 0.9043105211827732], 
     AbsolutePointSize[1], AbsoluteThickness[0.5], Opacity[0.3], 
     StyleBox[LineBox[CompressedData["
1:eJztx3k01PsCAPAhkjWSaynZKTcq2mx9pUIhNZFClJItu9zSghilyHpLkq0o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       "]],
      FontFamily->"Arial",
      FontSize->9]}, 
    {Hue[0.37799983948186644`, 0.6644209972371877, 0.9345932412649921], 
     AbsolutePointSize[1], AbsoluteThickness[0.5], Opacity[0.3], 
     StyleBox[LineBox[CompressedData["
1:eJztynk01XkfwPFLSSpLqEdKtkShJiVb+SKFyFIkEbJGQ7LTUDFk7ITKZLkl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       "]],
      FontFamily->"Arial",
      FontSize->9]}, 
    {Hue[0.774753108343708, 0.75247689543661, 0.9783404838365264], 
     AbsolutePointSize[1], AbsoluteThickness[0.5], Opacity[0.3], 
     StyleBox[LineBox[CompressedData["
1:eJy9yF1MUwcAxfH2XvoFpRTsKs4NUVCBTQTWyaoMJZA4jCGMUgdDUImIH0ip
zDpNB6SCEymBzblYBJQIQrVDqJppqvYEoUAR2ACxiIsEnY2KigWcJFDGXrhL
eCAkyx5O/vmdpcmymBSCRqPtmN4/LRQraj/2Xoxf3prTc5vex8QKidwUI4R2
6yOdk6s7Tt8aUYfLBeix3Bu737hgTqefex1U/OmCGdcODzBKItzg+zTBZDbw
/3P/NXzq9rsAyke4HXvGY1yxquHoYICcj8bA2wMPKvmYkIaWFX/Eh3rbyIEa
Hh9jGt+vu3tcUCryzxr2cIHNsiRBV+s8bw/EkJvPT/JmHHbfb1HRMh4OVgg9
M6OdYZ/kLWk75IzF6vqwts3cWb4SXigW13BnvFbC7mp84QSTXth0PsVplncu
FC1rjqIc8utvgnc3HZH/w+OJoxZHjDoeqtglpjwVXz1qusWBT0PQ4zNnOPO2
9yJzv/jav9zGM9HOcWCoqw6u2cFB7MoPhc6BHPhZ3/wU7MvBQEKEfl03G19F
hfUu9GLP26Jrn8sfxVGOdOhWkIMs9FnuVHvaWFht+szAy2Ph8Panto0NLER/
l1q4fjULnlUe9Z7cud2vDSl7tZyy11nbQ3s7E4UZPHfrABNMpeiTUBUTsXnp
F2Xr5nZcod34vZJyn4jNXilnoiW6wUQKmNhaLuBrdzNxadOKCxEvGXgj7Xug
92GiVJW0JriZgaUZKo50+ofU4+R11/n7SeX2oD8vUe7UtLsp0xi4Uvp8xPiC
/N9dNZYknNxDOXnLYGtuMgM2rrlifzsJg7SnXxPHQJJ1W8qxyyQud/w+XsRm
4KKlKIj1I4k68m5JV44DArJ6z7Z+Q2KTTxmZFu4A+t2fX/HJua14ODKUR6fs
45+tvJdNYm+iYXeqlQA7b/+FgjUkMuOODVlbCWwpyB+S0Ei8B5E+U0fAllre
nNtDIGQ8UuUtI+DvsTanSUO5xK84f0MigX0vs3QbowgknXJsTgsksN4UL69a
RcDzhmKkhUNg6iC+jWykz/IHNwbNiXb6jB20LfFeHXTcVP1xUlBBx9urxzuf
a+kQGuo0XRI69goq644coHzitFvGMxYdTgFkgvtyOor96tknrtJQn6Pruv6M
hiyXSUXrhulm6F8rtTTE6rKf7JROGSU874IvvqRhWC0r39VpN8oO77ujLrUb
R8dCOb00yn8DOkP9ZQ==
       "]],
      FontFamily->"Arial",
      FontSize->9]}, 
    {Hue[0.1472501491523861, 0.5112533166412433, 0.989200479951781], 
     AbsolutePointSize[1], AbsoluteThickness[0.5], Opacity[0.3], 
     StyleBox[LineBox[CompressedData["
1:eJyVx21Q0wUAx/Ht/7D/xsYcbHnrENSaMpAhEQx58JgcGqkMMhl5YOoCKRTy
PPQGuEFNHg8QuZE3LwLvENEAXVA6jrqfmjEBr6KHeZlUeh2bRzhjR8DNEb1h
L3jVi+9977Ne+/6efILFYqUs9d9ZFa0J5s1iWHpvzWpUUrRV7Dt0ny1GzbD1
atZb4hWWtStSt1wNXPbEzrFXvtYG4uKGEPVaRwCuf1ofX/93wLLlH3+w7d3G
AAgbxF2KRyLkumwvj0l81gynGh3dItw4NVfav1qEHivx4FmrzwGFibo3jSLI
zsU4TWrhCkf6u9R17/jsadsfM5AqQsqR+Vpnmj8UFmfG1r3CZZ/ULQQdrRDA
lrR4RzouQMve4PDD+QKMWlQPk+f5OF16yGPe4fPtTWvPZq4S4Ok6U7SllY/i
+OE14Y/5uKSrkiXE8ZE+XTBr/5aP91pO2E/U+KG819Ntf+7ns3zgZ22yH3Y/
DtGY/uRhnXV2Ml7q89B37vp9Nh4Kg/4KLjPzEGEYqrvRzkP+xmT2yB3uCj+J
2zD0errP+tCyZr6Xi7zxSYH7LPO/HWV4IZf83OffSeecoZiLL+017OZpzgrT
jOmoZJXPlU8URc5+BjOOh1GjtRzgAusbZZ3Pp74o7/hFysD1yKW9m81BXS21
O+0yB8K8u3HO0CUr815qKuIgPbq4ac08jZT7LM9kLAfPzk9s14zS4JdowoQE
B1n2kyH6T2iEX58/VvWURjZzU9RxnEbVvdKJwT9o6OjK3v7XaHgrCz4ynKOR
4FdusgbTKNMTZ56/QUNjm01/203hwzT9mbjtNAYGHG32UQpqxhxWqKSxP0pw
WN5JoTBDvGlBQkOy+Z4kSU+hM3yL/HIDhWkmo2RRQyEmNJjqepHC6SlpdVgE
BW5WbBGXTyGU6fjMwqYgybxyZGbp+bK0sF/tJFw3Z3odcyRyDeJL1/pIqBL7
/KtHSASacIxfTWJnw4PubAMJf2axpzOHhO2iuW9hF4nBg6kFeZEkvIQiYtur
JJgfNgq9iwTOK6PdORISIylTV+TfE+gxlPB2eQhE7lF/dbudgHKusa1gikBj
UY7IVUygaXB1oneMAH1gfexvSQTqdT/1GI0EtI6WH8cZAs1yVaaNT8Dq/qfr
4C02ZJoLRtU1NrZmBh1gH2fjX/Bb7SU=
       "]],
      FontFamily->"Arial",
      FontSize->9]}, 
    {Hue[0.22213571452255398`, 0.5728519252348218, 0.9956759839281547], 
     AbsolutePointSize[1], AbsoluteThickness[0.5], Opacity[0.3], 
     StyleBox[LineBox[CompressedData["
1:eJyV1Wk4FP4WB/AZWyrbPy2SiiRKRSpb9CNL9p1UioqSCiV0Zaskg0SiSHbF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       "]],
      FontFamily->"Arial",
      FontSize->9]}, 
    {Hue[0.622936678021268, 0.8618381586042463, 0.7518143633583341], 
     AbsolutePointSize[1], AbsoluteThickness[0.5], Opacity[0.3], 
     StyleBox[LineBox[CompressedData["
1:eJy103k0FHobB/CJypLQTYuoJltEcilbrt+IRMIkbykpcZEliYRLtxFaxCUU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       "]],
      FontFamily->"Arial",
      FontSize->9]}, 
    {Hue[0.2235724418632692, 0.7516230951136562, 0.9974363504887759], 
     AbsolutePointSize[1], AbsoluteThickness[0.5], Opacity[0.3], 
     StyleBox[LineBox[CompressedData["
1:eJyV03k01WvbB/A9GjcyRtSJJGnQQEpFpwilU0SEHIRMFaXpHKkkMiQZUg6K
ioqkQYboutBTxtpxSPuYp7JNG3vbpr293j/e5/es1R/vev6612fd676u+/5e
61Z3O2ntQSGRSBpkEul/10E9aZt3Y0rYmLiL1PRMFXXG8rNm0gkvimsxdpFV
QjmVZ7NNlSpodBaeyDEVMZ5y66ihx0Jk7Fe4/TyOcOWPG3Y8dUVUnG254R+p
hIwvjkbDQwpIt0/fzF+niCqSTb2Z8YSNjndJvdihgOvPau98oamAKytl8+3K
5f/t/SO1q9amyWFz1al7rBfyGBfxVe5tiSwqPRa8yTOXxyR/syW/Gsqi5WqH
KvZ3ORy6zdx20VgGa88o8nRi5HCQVjPdqC6FHpKMBDFDOQz+By+/nWEgr/V6
r+GALLazDJxffmHg17ftO/TTZZGZZppz5TEDbY7EaPg4yqJQp8czPpSBR64k
GR5VkcWpU5jZ48RAxmoDRhZrATLHSGS+PgN73v3CmExbgHLyO8/qUhnYps2s
ZHguwCsJb5Rv1kkiQ/725zjdBUi1GDTYVySJbtZ/pL+Mk8GLySpTtomEYZ11
yQU3STyY42IdtEEGE1O2KtXsksR6tdbZd43SqCdrJ90rJ4lW+8TfHw6SRsuN
/xrX6JZAg9KdHBktaWR3zlzc80EC/UpcI27US2Gkn42RyR0J7DIuZeEVKdQ+
/yNv7rwEWlfeepL8nYHl48f4O3wJnzc9dk3fWAK7Ibj8WyoDE15pqu1Sl0Ds
qDxwYwED/TpiIEKKcPX7G2LXx8VxJku98kOtJP5tcUZJslUcs+Qv/fU8UhLj
pgtNNxSLo77LnWbzPZKoptVxcnO6OL48/ptdkKQk+i+IVEqNEseGaak7+p8k
sC/aQkLHXxzfXV/QvTdOAq9ONVqusBBHNXaY2Xs7CRxb+s3wkII4zu0fNY9Z
IoHcQ4vEJj+LYdmL78phfeIY96g8zTlTDL+EsY3bL4ij8Uy52ecbhJdSbDSf
aInhq/aJY1tNxTFBLrH9UbEo3utvWHhFVhx5Mxm2Zt9FsHDXn7NFbWK4t9gx
m6kvgsv80549zBHDtiPlvvkrRVAmceel/XvFcLjV3SNvOWHzhjvpuQtF0OCB
m4xAVQzT8uxVmXQRrJ6Nkjk9JIrHZZ9rqXDpmEruvPUWRHFdRLtiRBcdZ01y
uJ/iRFG0Tfclo4GOajd3CR95iqK+Z7uQBXRc1HvUceVWUXTJKCr2e03HI7jr
+G99Iujy4LrJqizCYT6S6XN36ahq/+zbkgQRrFfclR0SR3gRR4RffoWOWYkU
VbavCK7Q7J68ep6OMgVL/PctFsHKvEoJrQDChTPJ3sFudHQc2UVvmaCjF4eT
qudIx1qGemdKNh0j3zRkq1sTFrJ6J5Ut6Gh2abbPdv7ctqcO6n2/Epaupb2P
30jHJa6rxQOM6CjH2r0icDUdX1kql8hN0nDn0r+uJS4jzMAqUoE8HU1HLqTG
NdJQui0x+BWDjl/kJY98uEXDRJPsQj6V8KwPI66OT8NIDabgij8ND23YtNGO
O1+HV/yvtbo0DK23P9jFIZzTv3L0xBANi2bYTZ4jVHyPLpKCfsIviyvfe3bS
0OXsGc4CJhUHxcs2mbTQcDudW3gmjopanVnlMSzC5Yttb5c00NCzrl5sdSAV
06RPVGR8oiGlgLz89mYqeioF04xqCN9/vqTx/HsamqrzqbtVqehX+MyxqJSG
p76yfjUVUlAvfA06FtPwQeR0vs6/KMj5VUVglU+YyxI3vJdLQ6+iN5eknlCQ
stDIezxnPofAVKnsAAoWZ0hKj2URVtZMqh/PoKFci7e181YKhiy39Ui/R/hN
oNahx8nzOevRT6YspWBi7e/ZpLs0LOspzmENkLEFV9kfTiIcFLorEGLn86mq
WdH8hYwDHO7dz1E0dLAZDYlII6PRx4KqrjDCHCvm3OQVGioGpUpr+ZFRpDJ2
+etgwkNW277eODuf34P7WRYHyRjKbBDNDaBhquOQxCYNMi72/71V0ZFww5zY
lxITGi75Y6iCP0rCJunRdA8jwhscrxYNrpyfT/e1ZVosEqYnqedlKdLwL1VB
f1g5CR0Ody4tFaVhvvKaVSrZJLwYy1uXP0TFLu0d5JZ4Ej5tqO4h/U3Flpxz
0Z+CSJi2yeX2x1wq5tnwxkY8SFiSa+6xOZKK0e/CXIz3k9BPI8oswYeKLLvT
IiWbSRhW/DpPbS0VR90sVT00SFifqSLjOk7By3RgbWGQkKHqenZJBAU/RjIl
Tg/OQUWufNCUNgWd3tiWfcA5ML6r0XNZnIKaYVLHjyfOQc0e7jqnFjKeH+x5
6uEzB1y9fbAuj4ylJ32X5hrPwXBZ2tH+RDLWvo/601RxDpJKwuwUwshYb2J2
SmdACHomEg+LLpAxRzWw3LFMCGdbjHyr/Mk4IxW8vjlJCG7nHCpVfchYULAy
Ou2EECbvrC4U+Z2MdcsdMp+ZCuGylp7fIlsyUp43O9AWC2HPMZb7mBkZX4wu
iUrnCiD3rZ1ixCYy+rZq/BJaK4AZke5r91TJ2J6nSc9+KAB2wHhd1QwJ7zYG
r1e8KICJK+7Sls0ktA09l1ZmK4Bon2Clfbmk+X+kYPl8rQBCpoe7VGPnc9cc
Nm4VFcDKLPNph1MkHP0gfm1P5ywERmxcLmpLwk29z1ZNFM+CwQGD/Yvnc5cK
327RnjALntv11yxYTkLVcw52nhaz0K1QHZqsSrhT75VQV46E1DNmb5uFM6Ac
/e0yU+w//IjSzRfOgaFbgfTz2J+9rSL2hPsg4UOrLE71fZuDnrsqsac0f/Zs
wPuSix8JZ46YLNbJn4N118e2WrdOw6HiV0cHMgj75aW6lMXOweIr4e8DrP5/
ayes680OJnzZYHPFU785uKrq8td19tRPrixQrSt1+A9Xshp7zOeg7ugeta+Z
U9AsLfniFwPCueGNG04sn4P0lIuN93b+7ENkri5TnrDmvdyLppQ5SGH4PMgm
TQFp5oubd7vw3451N0lqLhFCanpKlStMgp+9gkRONmGWNumfiAghVDyO9p1J
m4S0mvDu58eEMBrvJPcueBI4d25z1XYLwato2fYnzpOg55ZecVxfCAZyZC3+
kklodgzq+6xJuNw0785HqhCcKnSG7Of4YH7w9iilWwCGnof3dLbzwYlm1na5
XACH9m//eBP5kLH3sPWODAE4l10eOZrOh9jkXLMdIQIwuFxy4EgIH5h6rpZF
ywSQl+/3x59H+VC86Aln9vEsyC/vE5Sa8GFSP61hkfMs0LP3ntDU4sOPX7X7
YhVmQVs01CVXdL7+JgnawdoZoA/p+jr2T4CPXteWk/EzoORwX2tVzQTs6fS4
aH5uBqxFLFXW35wAlDidYuZNuCSrzdtn3wy8sjKL8AyYgEVHu71L18+A+JMz
qqUHJ+CAQ9eEsdIMrHGS9dfbNAExJVGxjkPTsMOQqV2rPAEppAEj6/ppkHSu
tHFs40F9odqBswWEud8cd5iETINeyU056zIe+KRQq3DfNFw7F1517CEPhCd/
2ykpNQ1bWA4aKeE8CDvDLiSxpsDsEfXjsA8PqrOeUgpxCmQMKtx+/40HB1bZ
GCv+NQVr21QzhtbP90th6FefmQINu+oNdxV5YGKqcm7xkSkIOQ0VrlNcYIs5
Rt82mYJL/Sp0s1YuxIkrarhungJqTDrdw/q/tyE7kqy/mvCd6EdqckunILn/
NGdZ9fh/bYfq4x6T8oSvK1aad8xMQt4Uy2v983HwsxKr7ByZhDCfTF+O88/+
VGNlNNhNuLzhcN8OnATDjncnXU3GIShlbXiy3iRQrIZfs1eOw+WM/b7ZvnzI
k7VODZYZB1rAYS0BewIa5YNPcblj8Hf4Nh1Mn4DEsgsix1hj4J4wqEtynwDd
VnJLN4zB7mOpV43WT8CU08is06MxeLz9XZ+S/AToh6gwOiLHQM8q8vUKHg+8
ogtf/+E/Bn37TzRbdfKAzezay9o6BsHZ7a3vKghzeP3Vg3E8KN/tNhirPgbm
TL/hZ27zTtp10Vl0DJiMhZHyS3kQXbCiWWtoFHZnyo/sbORC1uQD6K8fBYWt
tXW6WVwoUs3gZRaOQm79x1SxNC6YP+z44R46Cv4ntmX1JRB2Sd3UUxXFBY3e
CMXfD4zCffm6316GEA6MX9p57wIX0v/e55qnNgpBTY6Jcf6EM1keluHOXPhz
dOOKKcoo2IzQdsdacmG/mXOHeT8HmMlp+1J2cYGUyjPNT/nZWD9o88yQ8IdQ
L8s2bS4Ish8lW1zlwKnHdqRlC7kgb1+iP+bNgY7xVaZ/0rmwpvLe0/sHOHDo
TUMdnzkO+ZmDikcNOBC4NSkyMmEcTkgE7JVewoEuyauOXqfGwXbwgW0dbb7f
Ys81QvtxcJXsYvQ3jUBmroR7zIFxaN43+SksYATsly+r7pyf+/85cm1Su3b8
GMSUmXyr3DYCm4y/0ANhFGIULW5xRUfAr+QX/65hDvTlSSy7UzsMBwIpeSu+
cUA3tfcgN3YY2kYrrr6tnn93Balgve0wPFW5Ebo+nwNKwbYu+1WGodl98HzU
LQ4kX55Ypd46BIHDOh7GZ+b3p0YEv9wfgr6xR+Krj3Hg4xYdJ+2jQ7DOeLFG
YM78vc6a7mFoDYGYpUf9+YRhUHmyZXR5zyDk0b0yLf8YhvWOOY/MMwZhtX0H
01NhCAYcLmSddhmElH6P+qDSARC5Y8RfqjwI9rf31Fx/NABnkh67N30egCDv
1oeZNwag/UT8UFz4ALy+FWLSdGYAzC2SY2yNB+D8hW83FzoPQBd/ZudiPhtS
Fpb4+ewegCcTwbT+XDbobaaKvGlhw+d/bGoKPNmgmXfia5MXG6rE3frvqrGh
NnrjQo/dbChdaXhnY30/mLy92mld1Q8HXenKdeH90Oy6MD2P9wNS4/pXOBj2
Q8rmeiVz0R9QVSMi86P/Bww+jQrRcv4O18abl7bF/4BK7bUDvX69cH/qMVOw
7QdsbpWJAu9u0HSPGHlV8x3ETpeu6nrZBV9VPper236H1fW2x46s7gKPWNmd
yo19oG1xpfxqbyeIukk30w72wfuQmAem9+bt4X2ptLYX9PLcFlLdOiDBJXa7
ikkvMO9bfSl+8w8caBFx07jVA7HOtl7yFs3gsqI6YJ1LN+zQDe3fMtAEXhR2
VW9PJ3SsiHaSF2mCzie78zU+t8P/ABG7qHI=
       "]],
      FontFamily->"Arial",
      FontSize->9]}, 
    {Hue[0.1074000878724013, 0.6286462081938384, 0.8597240116806051], 
     AbsolutePointSize[1], AbsoluteThickness[0.5], Opacity[0.3], 
     StyleBox[LineBox[CompressedData["
1:eJzN1Gk8FN6/B/DBjH1PqMiSLFEoLaJSSrZSSAqRkBZbtP2kLC1kKUJljZIW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       "]],
      FontFamily->"Arial",
      FontSize->9]}, 
    {Hue[0.4103419951850671, 0.9567853804764601, 0.7657892559233256], 
     AbsolutePointSize[1], AbsoluteThickness[0.5], Opacity[0.3], 
     StyleBox[LineBox[CompressedData["
1:eJyVy2s01AkABfC/V9REIkl6bDbVns3gbKJGD5oim/LeUqMHok1Um6Uai1ZE
J5Qt44zHmlSco7KVR2m7/0Wnh1LynqYMM81gYx5/YxAz237Jh/20H+6553fu
uUsOxPiF6xIE4f85/3YY77Wf/X1dcqfVUlwqn0GqyWjHJD0dMlib0/JwrSGZ
53zW37OVIOluWavrtxmQZdxovsVlgty2j2VJyfXIq78EOnqwCJLmJUiK7NUl
f1vMYlg5E2RMbb5ik4EuuXZh2bLC2Z//2qgULy8dcl+U64yiLi1shh1bL90g
yDUvz7tkcbUgQwLOlVsS5BX1m4yoEC2ojQfn6dhpEWA4t4sxTwu7FL53oLsG
bGlRXqlcgxXmmy/UlExgZpHsuN67KZuWx8qIKg1uJUQU0Qc/oZqsWXSVp4H+
jvwSZfE48uJKxiY4Uz6UOmpWd/bz/2DF7AraOCqmHbQrPK5BenhlliBhDCrz
k1qzIA0K/K3vpKhH8aDuSbh8mQZxLodnRseNwqG90rpQR4PHPxWUXZhQQ9rx
Yi5PMIl1DIauU5oaSf51Ru9vTeJcWlaA5Vw1nmQrjnKTJ7G1Ie22S9kIlPv7
T3UETCKUv+WMYMMIOr4Sd+xznMT1loA18/gqrDLNPhbZPIGafEM5L04FYYvC
14w9AYe7dj/etlCBnWHvvmjzODJ+3VtuXj2MHCez6Lu7RhHelKOo11JY7zEr
q81Y/cXjBYaZNKjwTL8vU1hKweqH6wNHOCqErd6ofBdAIXIHMhLqhhGxctOL
dD0Ks/rZCcxBCiJn97+q7imR8txmfloXhQjG4WJqoRKlzKEzf7ya8kmO6/rY
mxRqg2LCHrYpwAtefuptMoUl6Zr5cVkK+OV+faLtEIVU/RdRht8rULSAaKCF
U2i8cV3i/kQONT/uvoP3lJOlpIhjQ6HT3tiYTJPj5cWTtjYyJdq9uaFVW+VY
ORTYu/2hEoJRb0NzYzl+NopJJOKV6LqTKD53VYYUjvFbV30lalamVp6wl4Ge
afKyr06BsF1iTcz2IUReC4syWSX7YuXNKzKJxd/Q7J5la4hBLGi0sraOHwCf
7qRypQ8i1XaOj3ikH2yv5Ts7uB/h/vTb41LfftANRl6zp39Eed/vOnk9fXBu
cKM6XPr/t5m+wXqD8VM2aijKrL0ghcWG+O8ulvWBVJicPzYuAetQ0LRHpn0Y
1koj3jVKkFu6hxd2SgrmCb92ju4H7A5//fiRSAK2JPdjnZ4IYqf0zqClEgi5
p927FvWCkXdf3BD6AS7PB6RJrB5YFNPXWBaJ4Tn9Li9oTg90YvcyxvgiZBsn
bCD7hGBd67WPXiCCj9YgvZUrRP43TUvA6gXT8pKJgCVE2WXz0weKe1DOG7g1
21aI+srAAROpECueKvaOveqGUzA/N4EuRGdSZWdVUDc81g0p3wy9x1E14fvc
ohuqEBP7xMUCdFY40ILPvP9iokVYaL1HgIJPkX5uFXyscPP0rm7mY6Z5jn6P
su0/9pnfSFe/6prapbRqJLYhxMjsAc+1FfL2Vv4V2hsEPGDG7xc0g5PtU7sl
thmfYiQlltImmIpUR7JFTWCqPO/tnngGh+V/Gh/JbEBoavcHj831+AeY+/h9

       "]],
      FontFamily->"Arial",
      FontSize->9]}, 
    {Hue[0.1774589453772819, 0.5687129327564304, 0.9004447478305704], 
     AbsolutePointSize[1], AbsoluteThickness[0.5], Opacity[0.3], 
     StyleBox[LineBox[CompressedData["
1:eJytzmtUzAkYBvBUFEMXSkiTkrVuKXeOS7oQre4oZUhMmZBQuVRGtZtLLlsi
adsojty6qITJM+xUGlu6mMiG0c00GvOfqaaZfzPa9svMh77uh/c853fOc57z
Wu0K996jraWlxRi6/9Kcl3/Nnzua7cFsejc3ZRw73Lq4s/ZnPTaTsdl5kZ0+
u19Cq1OZ66pdYqrcZiQYwVZRqj8cyNIdZp203adPC7XUPro9PKhgzyDynA/p
yWt02C+beGbjnX5g/U+FbzPNdNgnQqhGfqkqnD+QlWQepc02qJnFIrarEMH9
uDZv9wh2XF247CxfqfaraZzmT3Qlyid+uZh3VYX/20bUDVHtgRpnp9eHTVmj
RGzTuN4aPRVW9DpGJFkpEcDhkq4nlbhtX/XlsdnQfyc+eT6lDAzzmMFE1mxd
je+t3kQrIQawcgox1smWROidC8bGXI0dbjxeVp0zANOkCFnKoHyYIz1Hke5J
Gtta1NcQ7gPgla0nYm/IoSWOiqcsHIDomI5nh6gfpxi5v24x0zjUfI59/QAJ
vXuZC+uc+zGl81p0SpfG3Zio8K4gMW+HqzC/RwbnYOo7r0ckDhsPTqP4yXDc
3FMQma5x5goJpzKWxNrFZY6TOH2YNO+DU/Q2jWVXMTJyKYnZ1PX3M5b0Yfzg
kiC2rcbsVcHPnpuQOLl3u5WvtBe+l2bfO6lDgnLzSEqG7XAH1liz/upSqF3M
idHnJCsQPqGyuk/cA+do8pCEkIOR3mhyvrAHJq8qe8ljcuSyyLYzh3uw1tF/
kn5zPxym69rHLOnB/f0G5NKAfvDunjJNLJeC5rihKsRVpnbaa2kIf10foiSK
aUedpFCZRpi2HOpVe5Mhu6B2ZQ/sImlnXUZKUdwV62/dKIXXVcOKqWckGLtR
JaMla3xD6mE3eaYUYX7be7huElx5ZL06RCBB3N5MZydDCWh9nOzkWxL0x7/a
taqRwL69uWS5vwStPGpvwVUCgaOYVXx7CSbeff46x5pA3gnfbvlMjSfMMXkw
S0DAReEopjaK4R3Dnmp/hUCFd+NimyAxUpep/nhKJ+DT4m7HFX/HguOlTsdX
EnB3OGWgx/yOBjcjiv0MAhtd3SUJuSKMblBoC801tjW61vJGd2jva47FjOUi
tCoDgndUi7FUtfmxxZtuHIwbJzzPFCM462gqf083+C6J4fT5YvjfnRm2S/UN
Bsasr1EXv6PMz9ApPe0byjq3bWW9F8HbNSlHMPcbpKxuH+sEEWi8sD99OEKM
Sk2P37hGhINPPsxoCxQiY9Dn1hibbxicWdioJesC/bKq/e2WLkR6eP1987pg
mKdMdmBk+35VW5ubaaYI7MDEySVFhIEAKdq/hGY6dsAkNUxfO/EraK1zRMvN
O7Co1jLkGdkJZX9+ApPfjvwiF8vPEZ1IUR14YHWsHbmqfUd8ujoQdbQEO0e1
48qA6f4fAR0Q5v2wiC1uQ/4Rym+VtUO969Hy0OA20GJ94l6sbsel/BvU/ZZt
SJHx3TIetiGz3C64k9eKTZ4vJLlT20CtbFZ43GvFVi99Cr3/C+hHxk9aqPqi
dsP1rQx6IR9P9AUxCo8hL2DtXzSBD+OQRkZO8mfIBxkFedGf1CZ6xX5N1c2o
furprfvyIwQr34+Pim/CJ+nlrOcl/8BPqz773BMeDJyf3/49sxnZqb1B970a
EbTUj94S/w4FY3zpOm/r0Fc61+aABQ8ElaV0Ln+NrD6uvCqjAQUXntmss3wJ
t/lC3RxuLZgrisVvNpchYDrF5Z1XFXZmTW0v0y3FsZMrjrdUFGLnhQpSL61I
baYyNTZvXQ4eciYfaqLvBTv1XMImwZ01paMdcqgeRWv+Bdu+10g=
       "]],
      FontFamily->"Arial",
      FontSize->9]}, 
    {Hue[0.014585931863266843`, 0.7864059610054255, 0.9918870066041303], 
     AbsolutePointSize[1], AbsoluteThickness[0.5], Opacity[0.3], 
     StyleBox[LineBox[CompressedData["
1:eJyV0Gk01H0fx3FLlqapCKVSZEtFhApNfkakkhKuK6XiUhNKqFSEGruoS0qb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       "]],
      FontFamily->"Arial",
      FontSize->9]}, 
    {Hue[0.23591786566845285`, 0.9779358408962691, 0.8252232087784662], 
     AbsolutePointSize[1], AbsoluteThickness[0.5], Opacity[0.3], 
     StyleBox[LineBox[CompressedData["
1:eJyF0Gk8FPgfB/ARlkLRRodoqK1tc5ar8+coFSmiWFZkKXIkRbZylC5qOjSO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       "]],
      FontFamily->"Arial",
      FontSize->9]}, 
    {Hue[0.9543878949712541, 0.8756839357832018, 0.7308706221154012], 
     AbsolutePointSize[1], AbsoluteThickness[0.5], Opacity[0.3], 
     StyleBox[LineBox[CompressedData["
1:eJyV0Gk01P37B/AxI7JUSr+0+rUQSkiyhD7SZqci3FRCZV/uUspSylaE6rZk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       "]],
      FontFamily->"Arial",
      FontSize->9]}, 
    {Hue[0.21897818476903552`, 0.5213327368172459, 0.6959683177326553], 
     AbsolutePointSize[1], AbsoluteThickness[0.5], Opacity[0.3], 
     StyleBox[LineBox[CompressedData["
1:eJy10Fs01P0aB/BhZqTEOFfooBehIpQI/Se1S4ReqZdCNpGcttJBTEeFSjo4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       "]],
      FontFamily->"Arial",
      FontSize->9]}, 
    {Hue[0.1436782248537687, 0.7598436879532047, 0.6594719415638479], 
     AbsolutePointSize[1], AbsoluteThickness[0.5], Opacity[0.3], 
     StyleBox[LineBox[CompressedData["
1:eJyl1Wk01I0XB/AxyGSrZK80svVQWSrp0eOnQnrSQraUJZnsf0vWUkjI9lCR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       "]],
      FontFamily->"Arial",
      FontSize->9]}, 
    {Hue[0.6949302136429061, 0.5696274162507816, 0.7315044437239969], 
     AbsolutePointSize[1], AbsoluteThickness[0.5], Opacity[0.3], 
     StyleBox[LineBox[CompressedData["
1:eJzl0nk01fu/x/FtJimiqAgdIinScCT1odGUudKJY6s0UVKkUGkkJUOEUIaM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       "]],
      FontFamily->"Arial",
      FontSize->9]}, 
    {Hue[0.5867473868214572, 0.8973612536840543, 0.8644852139931753], 
     AbsolutePointSize[1], AbsoluteThickness[0.5], Opacity[0.3], 
     StyleBox[LineBox[CompressedData["
1:eJzt1Gk01fkfB/Bra9FYs4QhaiZSZGuj+hpbl3STSiKTFIkZWWoyskeFWxQx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       "]],
      FontFamily->"Arial",
      FontSize->9]}, 
    {Hue[0.9812088749315904, 0.7696276699355727, 0.7273526024300656], 
     AbsolutePointSize[1], AbsoluteThickness[0.5], Opacity[0.3], 
     StyleBox[LineBox[CompressedData["
1:eJy10mk81PseB/ARRdpsQ0nHSAt1ZMvWlZ/QdSIq6kQoGUpHpUVCikhKsmZJ
CEmhupZGWfL9a4wGg8FgLGNmsjW2MCL77T5pHpwH93Ve99wHn9fn9X72efBR
cvG0cVuGw+Hqf+Q/7chuLj9/SgzT23YJv+WqBOZ+grR2Y84ybOBiyIZL5aux
5LuEZwZ9QlilU1jSPStxzDxBPtPrvhDmm6Si3RcthtGZdX7tXkLYtaDffewM
RLFfMvePTUzhMAeV0TQXxRVYDIYdbKcvwRWd01isxnJsdjJhoN9hEYLOPekK
cRbBLOTxw/nHFmCvIn/Ph5fCmOaC4tgWq3k4IUw8Li0ijJkP+iGpp3OgVLvM
iHVxGWYiL/O9SHYOcqse3j3TL4TtqTPw7wyYhXf/yBhMdxfCbn3S0WtcPgs6
upr0G3wcJqqwpiy1fQaEreUqDe/isKhjup/OfZwB/PPtrixFHEYi0ddRwmfg
40y51JqAJXCv8WDz8r5Dl9R2h9XViyBqUODa0jsN8bXHX0coLIK9uJY8OWEa
mmJi1BN9FsDAssLejj0Fyja/yNp0zUNWXGfyVokpqJuyaXL85zxcGR4nhUd/
A5/hs3p1RXNgMP/GIVjhG6Qfj5WTVZsDp+yks9b0SVi8Ophf+nIWyAnFp0py
JqFRiT12WHUWmkwSaDdDJsE+YmjXtTczsMfT8oap9STgsUFik94MlEvrmVLk
JqFe7QovrvI7eEZIrjOg80G0Tr5B7Nh3iPdjYkE+fFAJxosPf5mGrb0W38aP
8aF6NZ3W/P3bX/Yyprw7xUxgy9+ddXO1+RByaPAlgc//n73P+dqB15IC13Bf
KIXWT0CNbLXB5Wd8+J1SNMVJnoBF0xXLzv7Y1RqXjbzDJ+DD0rbHpx3G/3Z3
NyUfUvAXeDXmLtLsMQErziZ7+5SN/t89FmxlmOQgsG7tqTz7f0yAilLRzsj9
o2Dq8iTw8qoJuFg2dtmCPgL9GweMLtDGwdSRQX7iOALdth+6a1LGQbO5kMfg
DQPmr3vBKWIc9G3l1u5WG/qvvrPzXt3iLYHJnUd73niOQ6el6/CLEd6fHD+w
fCtOW2DDtQps4pcx0BZ65BETwoPtkrJ66e1j4MaoN6c8HPjLntpoF2RWJvCM
3TOrTU/H4O3zNs/T33r/dl/yzLybEiVwI9FShXJ1DJRmo4X6H/eCP1l5N/e3
MbAmZn/RRr3AcT7feVpiDKK8M2L29/XAxVUVacwvX8HDVLsmVbsHMqxrIkXr
BF7zRSTROv8r6CSw7lPvfAYXSnPk6ziBffYtt97i9xUuxylqJzO54IzrMWhr
Hf3peT0Z67d1I/ASf/MBL4gLNKNtrs+1RsBiOTbTosYFsQZ8z/WkYbg89lTd
qZ0DQ6Bjz2oegm2b3i/4hXBAf0eKFV91CF6FPi1N1ORAHW9n8JzHIKx6Ffz9
YRkbnCbDkqmqPCA1D6UJy7Eh8bhB6LxzP7Dse6rCrnRDydP+xIjpHrB4kNlJ
prGAZLk76X3XZ2hzPykjqsKC7Mx+t4cvuDD5Yoq6IbgL2jzeHt/M4EBxsWL2
TnYnzJHSP3qe5wBzj3SgjmEnjMpKXxWW48C20AAzjaQOSG5qzhy/w4aYmBBZ
/Ew76I4GHLQlsKFo4c4eiXdMSGq7ZTwUy/rpokl2IkeiCyYTpUh2Ha1/stTU
tTNi450/vQvvK2Lc2AkeZbMhXmktEKFqSAzNFzjPO8W91KYTCmjZZikiLfDW
KSe3Mr4DqOKkMr9zDEjtxN18Lt8B6jIT6m+0mqGs+LMqea79pwkBfUVfu9rh
SsDt0zcWGyEnsxS/s1xgBZCSqA9sB4654ksrt0Y4uOfgQY2t7cBMUCWTaHRw
+VZt2JzLhJb65bZvdtPhfO/4A+IRJmQ8L5B23dMAeZsg7YQ2E7oLLq4JZ9Ng
9ZrDn07hBaY2umwml7YBf0fRYkJhLchQbtxaub8NRrKYwtH3aiA5qC14R0Mr
HO49InHhZDUoxFRJKZ9oBe2TOWqbdahAp6iG2ka2QGLbrTjGyk8wqRr2fm6J
ARuWdG+HkSrhjjN5xLtHYJmkpKbFKgYc3L82Wcb1I7yNrnWIzRF4uDo/FS/E
gBWGzzwOG1aAu2qa0v29zfDLetFYZTwGho54LbkVzUAy7d7QGFUKmU47tC8N
Nv10r2yhUkt9E4QGZVBV54pAYp1s6scEgb2MGIVXmY1QoinuE5P/FlxvZ1OC
cY1g4haGFboXgH4VKzMpjg65u7gtvoQ80NjlwnfZSYevVfmv0/NzwV2acX8h
vx4MZ5qjDii/AIyw6ctsNw1Y/jeVyHEZkFeiOOrrVwOOmkeptZLJQH3uqhJQ
RIXh/EjjJVYMSLSa1D/++gnOLraGUI8FA70k13XBuhI0RBr3qq00Ao7hm5Gp
qPfw1bxl9NdrtxGhe56HM0sDV/WgR6EqMQjHiFCsdPSFFpmHbb7BGQgXE22S
qeklsE1h6EmJi7DxqqlqzrdchHuZTqBiRIFxYXKHIuSRBcX9mLpdHsLlpJeE
P/FEeQeyCnSKChAuaPbczew76KiYVdflTSSE42rYatEj0FYpr7fxIe9QoMol
3IF3cciwhLe3YrQYYX+Q5ydvpKJR5ZNq6+zLEEFnxxTxewZiOlVNpVaWI+ft
lmoDuVlIxYI28ikRQ2mvjc1rFbNRA3t2HkevQJiR1q0Uuxw0kemxa5UYGWk0
PJYSbshDuyte3Z02rkRp7n4lH2JJqOOTWy4vgIKiVmcLl2e8Q6tK714bhCpE
OCrJ3kgsRmlX5aPXCFGRhl6r8ysPDG0GuZNnTavRmAmpNlK/ClU84L/4EF6D
Dlt5yztPVKPo1GryfVYtohJCZt3W1iGiDe7SkHodktjUcIiyio6Mb7EoD8Lq
0cGcwUlx90aUprFkIj7QgLDJtebxAU1IkrZtg30WHbnqZ6ifoTUhNylnafMT
jcgugRz58VgzSixJWHl6XRPKXDLSF/FiIOFwPK+Y0oRo/OnoatMWRPBUc42/
3YzKSiOUxJJbkG3WKG/IiIGYwQ6UeMNWdCax4I+mhR+OeR2wAt+G+swe2BLL
W9Cvn1UyJvLbkKdZT2FxYCtSuGTlf72WiR5S6zcqW7ShR0YnkgOb2pHkaemJ
bDwTYYvEoqzoDmTQe1jsSg8TuU94Cd1+xUKxHTcH0gvbUc4VZ61RMw4SbvMX
y4rtQOI7GIOMWg46wz9jV+XdicLX9194uI2L7hNW7TN260JpR26nxepzUail
N+3RcRbaYtRCiDHjIlH734qlrLuRReO61HMXuWhEbVpB8gAbqShrtj4ncdF0
gpydzxYOou0c/oOw7DOSQ77/WvuCg7Zc2Lx1/W+f0XxKMCdXi/vjH9piIkY9
qCPw3nqo4KJXXn7EvVq9SOja4UBfx8/I/Zxu57xNPzrSN/bgwvIeJBJ6oKiE
8wXxUq7XRLF60KvzYkvXuYNoosK5jzPai4zh6V2TfcNIJukQNVK/H833EdMj
/YfR0/fmZ1HaAPo3TKYoNA==
       "]],
      FontFamily->"Arial",
      FontSize->9]}, 
    {Hue[0.4167814464078681, 0.7342666858846493, 0.8869979420151397], 
     AbsolutePointSize[1], AbsoluteThickness[0.5], Opacity[0.3], 
     StyleBox[LineBox[CompressedData["
1:eJzFyXk01Psfx/GxlFtd2aXQjSIKqYsGv/pIJRGlfiXXtSQ10/KzlLUbjREq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       "]],
      FontFamily->"Arial",
      FontSize->9]}, 
    {Hue[0.47479898900940865`, 0.7857831588994393, 0.9208798908295661], 
     AbsolutePointSize[1], AbsoluteThickness[0.5], Opacity[0.3], 
     StyleBox[LineBox[CompressedData["
1:eJwVy3tUTAkcwPF77zya3pr0IKlEJXJk84hKD5ZCqqlMNmGiNHGiluoYKwlp
M4sVpig9ZYsedpMefj+bLdqOxqOURMeqWSIiTdPM3Lv2j+/5/PW1EyWE7KQI
gtjwrf8N8Ljjuy3QDA3ushNED02x/N+xZ4sG+VhvpHpbVm+CsG3xe6tDfNSN
S4edaVPwrMavkrfPBBefzk1+utoYC2RhlmbBRiiQM1dH3huiJFhWOqbQx7pX
Czqj5Qa48LlNQfSgHhpYxvstHNBHm/0xJlkjuuj3YUnlEWN9PNcgUG8t1kV2
5AVCtEkPwyp/z9UE66JtuHhGZ60urswZulX3mYf5z6eXdVrr4vX6d4mH+DyM
MgrLf5bDQ5Vj5ArzHTpY1hpu4G/JQ5OQK83ZPjrYofTwMivRwX+mSIVytg4O
uThI2pbqYHrekGV7NxcfNBBfJI+5qIgMj/7cxMVujb95RBIXMSbAb1kWF28X
rtMcm8bF2mvugsshXAwcavGX3uNgsv/LZxTDwePn/3Z9msTB/sa+N1U3ONir
d/PqBwcOOo13J/vu5mBViyT+cD8bS481zt++j41w1HTX8gtsZAbX3KUrWFiV
MHKlV8BGd4U0XCxhoXKTXLXUlI3ldYVdy6ay0PSW1UtuFwuDZm74MeE+hSUf
/WwtZCxMdCaG+TUU6p752CvYykLSc0GXSkZh+eqzYTmOLNwsBfN8BwrP7Luh
vDVKoamN7NFaJPHNgcvpmc0U4n7rA3G3SWzuYUR0FoWyd3W3Q8tJFLoKvZgI
CtMHdx6/eprExxaJNknOFKZufjHzUiKJ5pU89ncaEldW81pXCUmkPvakWnWS
yDV0inBfR+IIozVyKSaxfcCw9oQJibMkfpxdKSRm6S85Oo4EWuc5VewJJFHu
HLVFJ5PAxseGGYI5JNqyr1e3xhIoXr++xUhL4Ge5XkpREIGtcxX9f3YRKHKx
nmNjT2DXkdem31cRmF/k8umOloE7uYYBaScJzMzeXlT3ggGFEITHdxA4+3zq
pak1DNB2Tk4bvQl86Jg3mpXGQBv/ke+9GQRm1VQsS9vGwNeEdlHPFwae+mzk
lM1jQOnw6p2sioHzB/nh5Roa0rt9G/bsZmCoOC/s/msaOhbH2lx0ZiD84qqY
TaU02C8Z+2H0LQ0ZPokFfck0yBWjR62uffvEBcMPd9Hw618F993iaFhAtSme
hNJwKuYtZ7ozDYk6B+tHvWmI85mb3TKsBbeor6nr7Wn4VPqF43xDC14pdvf6
OTQ8qLI41bJXC9S88Se5N7WweuO0lcZuWihJbU8fF2nh2JqGFdRXDfCdLE4s
DdKC5oE0UlqngYyRX5IiHLRQQczzbk/RQHnb4ZBQmQbGoukE8XINVFtYPidM
NPD+p+TmwnE1NLlmeMY0qsHbGKawa9UgMXBfdDNeDaFFGm6sWA0lYVNnRvmq
odQiz9pslhoIVw/92Rw1CANyPAd6J+FKTWBIZ8ckqOo7Pwilk3COz1rb1zQJ
XlKPrX2+k5D50tXDK2cSnphExOZMqEDeODh2cPYkKH8z9PKtUEFHcHa8o0AF
rjyjattvVj+a5ralYgLu6heP2/dMwHy7P+z3xk2AZ8fE8PSgCehR2NVu6VNC
WNHPZmealDBwuLatcJ0SnJIui60JJfwHDtR/BQ==
       "]],
      FontFamily->"Arial",
      FontSize->9]}, 
    {Hue[0.2531157329213538, 0.9720757947076246, 0.930156458280985], 
     AbsolutePointSize[1], AbsoluteThickness[0.5], Opacity[0.3], 
     StyleBox[LineBox[CompressedData["
1:eJxlx1tMkwcYgOH/1JaaH6hCOUwmUkBBREqUrYBDSKpiLJtCsEwrgjhoaWed
TOMiIHgIiIJgsBYQgsYYRTBiDCKdfJ/BiBRFCBtlEsRswQucEcm0x7+du/Fm
F2/ePGF79Zk/UARBJHzqv8c0K4rX14lxLkj2hFItQduOEGlquh9em3fRQzoR
JqwNCNfSfpi/L/3xLoMP7r6XsQZIEU6kOe0GJ4sV8gHTjT4WM/ljq/98Jvyf
LazvxE/Zws8uFPd8e2YZH101ZekLAiGKKs49P5LEQ2/+mX8u5nhhZn9G4ENf
HhqrEyXBvwqwWvxzUz6fh1WLxJsKbvExJBS2n5xjPntpTaP0lyoGA5SdMzEy
Pm7Q5y7SxDN4k6k93GjmYb+Apw/1Z3AoKk95Zx8P0+IG07pHaPQXlQl383i4
M+58nXcpjTqddPLqTQaPJU0OWrJp1LB3tBIlg5eVAx0rfGlUW8MiIwQMehdF
6MfMFP793qoRm2hs6a2x99yicES27fDQQRot4aa4v5oorJd8PGGOpZFpDiqr
PUdhiUaxcvYNhauGM6pfVFLo0BLsb50UglAk6yuksIVtaNh5gMJ3xQts6hoK
vbJN0W8SKGx7nTi3xUri/GXOtpYjccf0u+C30yRK2gNmsx+TePRVc+3xchJX
VY0a5A0kfhxYV6cMJ3Fc9UfWQxWJWVJqqlVIovXKFuWraBLB53dNyxyBBUt0
Wbk2ArMepdY1jhF4RBnYr3hCYMlQQr3BRGD8jLa3sonAsSDbRI7xk/MLe11a
An1u3GPz1hPY7hneW7KBQLXOUnTc4gGBg/U0LiYwfWK6oDzAA6fcP8ZuHvTA
7a7x8v4UNxjpK1Gncz0gulAYt+k1B9/NVC5Nfu8G2aEPxWcvcTC1MlbNnXDD
o8BJzWgeB5JjYV8K/dxQejtZNh/JgfFAx9mIqxyIiKnx+hkXMFE5R3ukHERZ
D7ZsP++C/Fmvmm8euKCe2BPSnOICy/d6/9CNLgjK5H9t6HPC8+iY6a3DTnj6
1YfWrlEHJDt2HdqW4oT5kapl8cEOkCivFZVWOEDeJl++8NIOw0lmy3iXHRRG
9UXbMzt09979onXWBvL9ikvd9+1Q3KEaWBdpg/bEENS12UClNnde11rhX/11
oKw=
       "]],
      FontFamily->"Arial",
      FontSize->9]}, 
    {Hue[0.3120818646119956, 0.8499570997260645, 0.8515011687213467], 
     AbsolutePointSize[1], AbsoluteThickness[0.5], Opacity[0.3], 
     StyleBox[LineBox[CompressedData["
1:eJwBIQLe/SFib1JlAgAAACEAAAACAAAAS+rZI1/pCMB4dKkJMy4PwNFJwLD8
6gfASFGKg0R1C8DEN0847XUHwD/dIVqcRQnAicudyIPZBsArxLyVNrgHwL4x
DwJIVgbA2/cR88iCBsC1a2QcCQoGwJPdSkTEhQXAFAW29m+mBcA3G/cYoK8E
wFKcKPbAKAXAAAcWg2H1A8AAIu+Y4L0EwBmH32jzUAPA15xYtpp5BMCkQlq6
Rr0CwBu7LYRNWATAhNgQKpI3AsC7RLe6iDcEwJcE+JJivQHANjCon1pzA8DX
/aqC3EwBwHqd35LERQLAemC/NT7kAMAOSTX9wZYBwAdeihQmggDA+oCuucH8
AMBg8rXLCSYAwMFPnR5KdADAk0vOWmCe/78Gdo3FIUIAwC7pEMd6+f6/uz1d
2Z0kAMDuxYKA8lz+vyQj2drar/+/JMUBNevH/b/gVI8qwA7+vxb2tHlUN/2/
UABG0OeJ/L9HwxFz4Kb8v6BrYYFf3vu//Zaw/K0W/L/G+lc4fD77vwCqvnlw
h/u/rB3EjwDO+r9hxRTkofH6vxxnBohbsvq/xXNgMsZh+r/ovRyhwjP6v46E
q84d1vm/LGzDl1Ow+b/aYcL8SED5v9DVsLZxY/m/6Rsv4Ges+L8IEFYGKGX4
vy4wfUAXFvi//OTf82Hi9r9HkQbOllT3vzRHIdja9vW/fE6oT2A39r+0FCg9
s8H0v0DZ/LBKDvW/PKoXcg==
       "]],
      FontFamily->"Arial",
      FontSize->9]}, 
    {Hue[0.2894081458291029, 0.6821379683080128, 0.9921396582615937], 
     AbsolutePointSize[1], AbsoluteThickness[0.5], Opacity[0.3], 
     StyleBox[LineBox[CompressedData["
1:eJxTTMoPSmViYGCQBmIQrTJteYxjrciBP6p/it+bCB2oezz9495wBP+LXGfK
vC7BAws/rjMzOCxwYNtG7d/+7/gOWEr/UP+YxX+Adb/Z5WVevAdE+44t2nuU
98CxnVcywyfwHEiZzbaPL5/nQG83y4WDhdwHJnzw3cLqx33A8VOFTudfzgML
ZM8w2gVzHZgoVjs3pJTzgKGWEZtjGeeBGxyRG96kcB7Y82vi7Jd/2Q8825rc
d08Twc9/fszSOpXjwCqV2T4botgPLG2cGPi0j/3AdgHRZ/8Psx1gKd8U/kWA
/UDIozdNPeZsB+QyT0zy2Ml2QCw1QSx6C+sBk+sz/17oYzvg8bEnvuMoy4Gc
/xsVXHkRfAmtZ1pRySwHTsbHXdsWznKgVnztTmlz5gMbPZ5MnvOM+YDh6R/r
brEzHzCatNJlYhnzAXtOvsgdT5kO1MbKlM3mYj4QNlkzQmoO04HvgVquixcw
HTjicvT2VU6mA+zO00/cNmI6IKKxb4ZUKOOBectzWR03Mx64Jb7sCOcVhgNH
+IT+CcsyHpj2q/DZhi6GA9c8bs/lrWY4oMI+Z2OvEcOB/Yetlm1Z8H8/ABkq
0VA=
       "]],
      FontFamily->"Arial",
      FontSize->9]}, 
    {Hue[0.2733600418630453, 0.8677465841643562, 0.7670034380464397], 
     AbsolutePointSize[1], AbsoluteThickness[0.5], Opacity[0.3], 
     StyleBox[LineBox[CompressedData["
1:eJxFzGs01HkAxvE/okHCpLZsRUU5i5QK1WRbaVSsZLG538otkky6bUsYapLQ
SS51REonUmxF1np+tMZIuY5LpYzQxWWQYWZct33Vi+d8z+fNs8on1P6wLEVR
jt/2f4PcKzo+Gi4gwt4Hx7k3FhPJiVS7gWIlEsGySQ1MoZNUrbhIcz1FUsxu
fRxSq0bsi07eu+lCIypmTwTzaKrk5d1D6fMezifyctpNTioqxOvpgd7bB+TJ
wxi3nuYQZXLMdLemC0eOMG/V7N+sokS6Mk/7m6yVI7GvXvya+YZGJMnL3hTf
lCX3OTnhunXzSahh8o4qZ1nykKa17lC7Apl+193Ld5Ql9cvsmwyN5MmdHwR/
NBt/t7HAP0+bLUOWOiXdbQ2fR4bUxbyRLxTZ02FuVFwtR5Qtj13iN1Bkw6Si
t3C1HJHElajTKygSxmujq3Fkic9iZmFEAUXCPc70d0u//ZSzn8pkUoRv1Z/p
GyZDfm5qOhNygiJz1LbgimGKNL+vNM3In4OWoC2PwaKIwt7JQ2sSZ9GqbOwe
Nz2HnGgrlVTXWRjbDVHpmnMIpnNa+iZnsNN0L6/2l1kobM5fYlI6jaLzOrAN
m4FALL2/JW0KicuttWruTuPf5JKZFLcphDuv5fj2TKHTfsovzvKbGeW119ZO
web9Ma5v8iSSnP8x6wqdREC3fy2/ToonKw4m1ldIEc2c26F6Toojiz2VZulS
vMhQUmU4SRFW8NGkpFYMwTDt6rjFd9OEL4bzFaXwUzKIydEXw2Gp76mYCgnM
/HcbXEmegFmfjr1ivAQFl63PmE+NI8VQQxrhI4EvmyuOCBhH+f20gyYGEhio
Z3TKvRZBI/oIM39CjIVyXxIe24jQP7mFJ+0VwyrO6acmxhhSWA7Vri3ffbRr
a7zzIzFiL2SrDpV+hRn7HeP2ZTGGF7uqJph+xb06VpbpETHiT65sSygdxaCv
/KbAJWKEKJy3btw+itlStfW/PZ8AXabcfWvlCPodx0t6Nk5g0XqNloI9Iwhq
KNRclTqORJ+onatzh6FWHRoZazCOH8Mc426UCXHLZib2SrUI+44q7crkD+HU
73c8TTNEyLHybx0bHcTyTGluyjkRXl9ykJ6jD0LPzrNN21sEO0Zt6iKTAcQ5
cOl8ExG+5tpdS3LrR6G/W8yyuTHMGuT81cz+gsIJLmslbwwDjDafZ0WfYeFj
WOOWNQY7qjlXV/AJR70aLJjUGGzdkoakap+wjz7eqGf7FQE7pQqalh8xzSw7
+zJyFNxqGXHQ6T4Ei4p0b3NHoJbe/qn5US+CNAI5miEjiFrZrb61vwcsnv0u
ewzjCNc7j63bg5HYNwoLZIbRbnG9MtvnA7QntkZerxIi663e/pPZ3Ujib3lp
mi5EJ50rN9otQKkTYdOUhODtaN0zuUYAwYXWq36BQ6gK1veYrX+Pe+63vMWG
Q9j+0rSq4+A7DFbu3uxVOoghDy1Dj763+NxpYLSENYBnfkZqQaw3KFVx5Z2N
7Yc68++aDvnX6OCvm9C37cfCi8bs+PR29Fp3Ow2wPmPfitXbHIzacPCDMDtg
90coZlKxK2r46Ly7dp/b9j6sNs9Lq/JqgU7EIiT79UJ41WXTmukmFDT0vetp
6kGIhBmtld4IxkwXrYTZDQknX29DaD2079+Qbtz2Fnk7aOWxt+tA1Vmx6Kx2
uHSpqiTU82AXHDalfLQVJRfrGsenqhHA4Cw/vLAZzy3Lov7Uf46o46s+yCa8
QpGSdE2tBYH2zYbGrOxKPPHMPZRYUoYoHdGBjBVZSHtQ7OEd/hj/ARQA81s=

       "]],
      FontFamily->"Arial",
      FontSize->9]}, 
    {Hue[0.7164308528280698, 0.7001505596931025, 0.7615287103448545], 
     AbsolutePointSize[1], AbsoluteThickness[0.5], Opacity[0.3], 
     StyleBox[LineBox[CompressedData["
1:eJxFx2k4FHgAx/ExrjAVIlEJ64hQoYjanFG0jqQikdSKJ+QoNM8mbIpEx+Mp
99UmubJFrdbvT61MihKJJscwFOMeBmPY3VdefJ/v81H1CXI5TaVQKK7/9f/9
k44utWymEeMujsdUrDyZe7DtYnuJJKnTTJR7GyVLpAr7+L/KSxBj2ZFb9App
4u0sc7vVfAVhiO2Ulv26ilxKqwsoSxMn/lpHAxR6aSTDWdvT0EKU+PtlNqpY
SpHvvx3vrooWJltOqqyf7pUgNlGq1rlKwuSyGj2xumwFcagIHL92m0qCRQ4Z
pOaIk2DPLb6lrlRSmDBxVbFEjAhW0qVqnahkKMJyyUlUlATS/9xzYcOyi7Xl
Jv0ChYhFeutn9QMihHnYsMikj0LytOmRWhnCxC5ZCaoMCtlzOS8jbo5KOJk7
On2qKGRrssmTOm8qOWXT0+rzkEKG6CmdxR+ESLy3iqTUTQppzZc1srITIrJN
DL8dxygkvJZ/tKyeQtY3nLAPj1yCGVOly8yeQtyYZ1OyLiyC7e5Wm160hII2
8zv3LBYhY12qTRoW8TRmr5UaUwB21RGmYEwAu98Dg+qyF9B9ONAgcZMAlg3n
HvrE83EioFuzym0B9RPDBwJc+NgfO3+RfZePeiUDSq46HzPxQnGJHfO4cViu
utJzHrXurCo99XmkqGq2K6bNIa7j4HnPsDloDvB1Q7zmsKOifHcVYxbv5n8+
Lucwh3hzqeSEGB5Yjnt63pssW0ywmXOPMwtfQ+FFP/YMolI1nBtyZyG0xs5r
l8MMTG2OZffSZ3GQ9ffWmsppFMUaWGnsm0Xa6mM0qE9DLCPoud0iD/rNmaor
UrnguPvLt3Ty4Kv3LLXqyhTutl6TNWIsO3hvYOv2P3hokXsrwuBPwpQtk3Ap
loebBvbyERGTKNryiLP6JA8K0lNJubwJcB+N/jXtyMP1Suks1sI4Rl/tirag
LbvpnJVOgfEMZNV+G6qJGYfu5bUu+9OnsRgfV5glOQ6aiVmxpfk01JrL7D5u
HkNO0IBY8hcubnE73CTNR7G4btwjPIsL8YT09mr3ESjz9Sb9Q7lgMU+UVEdw
oFN+56c5Ny726TdKse4PQ/OSWdILUy5C+l/YStQMYT4q1KGJyoVMVsHjlewf
uKl3sSO/cQo3BBJO71f9wLtklVDkTcH13hGeltl3BBPhFOWZScQ8mOYsnh0E
x62xf/74JCy3bRw0Sh8ALXtAxen+BLaL6w6XNLHBelUD3U/joBYYGDmKsOHS
wt6uGTmO1FXR65fM+rHQl10z0DaG+KgZ6oPwPoR9EK3PXzuGDsM5c+0nLMzK
JqZ8ax/FriuMleGjvVCvzFO0Kx2F3nXdkBC9Xlg3UzUaDEYRtMHEmBbYg7tu
w85c+ghumTqWenh3o3ijxMJDxRHUWpp2XR38hnVrzincqOKgheV/KvQ8E+XI
tY0OGcbr82VP+YJO7O5NTfKIGUKsorXXL8pfEHaod4xjv+wNzDPelMkfaNcQ
6LQ8+YzC5DF1qeeD2DSVTfe1bYOKfOabQRs2ekJSmvq6PiFlt76rS3A/Yh43
6GyNaAHzunuD4tc+9E0UKWiu+Qhyf1pXzLwXp8+ESTp7NYMSk3D7m/ZXxPUM
qr9JfgfpT+ULtpHt8NcXsxdUMpDDUC/N8GjDFC/0bUVPPYJfejjXsz9ialSZ
mk97jZSQ1/b/mL6HFkUhsVCvFtsyQ0x9nGrxfFOZEjPnJSgatOySOxlw3Smi
LDP8DP8C8fbkAA==
       "]],
      FontFamily->"Arial",
      FontSize->9]}, 
    {Hue[0.424146572206604, 0.5394794100493472, 0.8720095427879804], 
     AbsolutePointSize[1], AbsoluteThickness[0.5], Opacity[0.3], 
     StyleBox[LineBox[CompressedData["
1:eJxlx2tUk3UcwPEx4BkDhubxMsk5dgQRwkSZF5AIlVCRi8oOEJcSEAUPTieg
EKKoSGQcvGCoLAmTFqgclCESAb+/HiaOUSqtQYCoObmP7RljG+xBqxftecGL
7/meDyfh0O4kKoVCifm3/76MqV7gzLdHB+lL0l8HzEXT0nDfVqqd2R5XqD3+
v9ORejzzqMTWHon6GuY7LCWdj3fV5b6loUB2tlt6iS3yfLRa2hhCQ9e/YZTU
JdIRszJ8MH0dDR17FG9ftccGveorPOXhQkPJDrWKmFwaejm62CBg01BFdtLW
g3QM1VaoZNEOpAfyxDlXxzB0mMVHzinWiHvjV2aSAkNzP/Wy36iwQqXHQyMS
ZBhSLmNFEaFWSCppKRuQYMi9YZ5Ff6wlaljbJOIj0vL2D+msuxh6kyrmnlRT
EXXlK8HYDxhKlM7U3CygIqeFP2d5fYeh9L42m29dqeihMXr5gT0Yml+afT5Q
ZoFqui8abddg6HGzkbHSyQKd4MgHBq9Zm+3o2b2v74wl4q5aqPR+RkGV/Or9
t32oCMqu4skbKOhEimiNtNrCbCftBs6UmwVqAPmwW+R7iPKN217oTLqyTZM/
T01BXy/mnPHpfAd3gjhLliAK6pHZNq5XzICD6eRWX907+N9bqgu7Rh8S4D6M
nUoYIOB+fWoBv560WJ6fNnWLgBOO6/lh1gSk/FJ1/GgO6T83/1aUtpMA1Rz7
Kzmy6VkuKJEVFm0iHV0nrbNcRUDRCHWYnTwNYj+2scyVgNys8ojdtGlw06tX
91AJkLAIb7xyCjqT5DJHsQmGIoSNvcFT4N9PrxLmmCA/PuOeUGsERgWeElI8
BQu2c/sPlxoh73SskfXGANL3ZeEmlQFUpu1Rz7tI+63aW13YYYDRHztVL7cZ
4FnDObswMWlnzGoX+7wBnhx/7tpv1APzWGQ4I88A9zuTNJfi9OD+gam7NZt0
5jZ3UW6aAcL9PonkPJmE5IiKF8YA0oFEK+8vzAClL1YMup6cBKuCtJodHXrA
2ny1X62fhEvPFiko1/WgOVvsx8B1UD4eken5sR78IiG887YONuzK8o9qngR6
6ObUlv068DBklHr16mC1Ljb5sbMOnKuTW6QMHfi9zuyNKZ+ApgVc6wt2pBNo
XsIIug6KXeZIqE4TsG7i6jUrYsLs6Ju1PzWPT4BjWVDpkZta8Axw37F0iHRg
TzUv9bUW3J52uZ7apwVKhYWPrg8HbxZNc3q5FkQNASklUhxqilvXBR7AZ7mJ
sUUVVk9aaWcdhOXgYNKnZd3zwGFbVQieH4ADvyry8pFxDfB4H30RxMahwrJd
wb6rAX7Tm/gOexwa154uF2rUszzf8ss7idMas/1dZPKL9zSQSDzQUjPV8Orz
DEl7tgYymJILptxxSL1UxK4PJM0sTN0dNk8DIs7lszn5KpjLS3hirR03O9Zm
bZbvORWMxt0ItZkZA67VgxiZuwokHrcc2gVjEMwUKLztVOB9aATbGTcKnn84
RraNjpktj9aXp3WMwYhMnikIHgHeZ7yLvQMjZlcKtLXllGFofsre4v39MAQL
gyln/IegLoxW0DI8BHvWKHd25A2CS3cCL4A1BK2Cc8qNg2/B5w7irggZhMod
IdnCDCXMdLaKms4rYe8iMcTH/W32P0VnJVY=
       "]],
      FontFamily->"Arial",
      FontSize->9]}, 
    {Hue[0.4183349048966509, 0.5797126407010532, 0.7224824358657255], 
     AbsolutePointSize[1], AbsoluteThickness[0.5], Opacity[0.3], 
     StyleBox[LineBox[CompressedData["
1:eJy9yms40wscB/CxkUtHKSQStSOXVimXUG6VSJQSEUnpfpGGrMLjiHqWlHbK
UC7pIk9uNUTk93cNJ9qQFoXR1sxlG7M0l47z4vi/8MLTi3Ne/J7v8/l+fyuO
nN97TBqDwVCm75+0yHnlPFgpi5xwdqy/nqSMKPiXRmzg4pDxVh5DyFdCyhPp
sdTlOCRfoSa6aM28Xzb26SmasTrqzO33hK3KOISwWrdovBX7y379QLu3bQo7
Y89nNHdKFxa5lSDhmrljkdB+jxT5RiziU2u5xbdTGpG9pEJm12KR+PIVK+nz
pJEILGXx4FnUDV0XceVqWOSl1FQBZmAK/mv/3oQzjlFE7VdHlPfBYJFg+qde
s2bJ/+7gfLr6WIT0jCfw3uLnQink/vaaO08CJKDT1O27pVMKeRWwzIuXMfbL
tvziP9R4FzNjXPqZq33IBMjQGp4+cxmDblUdC/8WCQxvDL9mofB9TpN4/us6
GlHnZtt8oFdKwGyPzfDjN2IwMkiI37laAjTd3JZUohi0bh43WJv0A5rSeKmq
BmLYXrmE/hn7HZZaa3LGukfBlpBScaZJBJqNkYNR9aI5vR5f/EK+CnUocWth
3isRVKr2+unWjMxpC/Iqi7bHqK2SfPq1r4oggzyqXnBtBAQDB/osg0XAdtrU
cCpheE4TokKbrwaiLowzT2w8KwKST3JPHU04p/05efaTB1Ev2FF6uNNBBBfu
q3//LVwIev6GB9s3i4Co9YOh6CCEjbkacknSIrhVlvK8TFkI6hX3CHz3YSDa
fSzr+SwAsgvFLWFcALHunUftngmgdB+PtKJKAIplVAeHYAEcb5hcfiFWAKk9
BF++rQA2Oknb1xwTACZG9NFESQCqDREt96wE4LDj/dpVxXw45Fj98ApBAB0B
ib6K7ny4efmrl/EIH37coPo8Gh6C9Jw2Pd5jPrzR08jkMQZn+aSn4pnNd1Gr
l6zypl7lw5Jit5E4tUGIp+B+ZvwcmjFhyx3d2vAheObwR52p7wDsuzzpepKE
ujr0dRwOPwQxoTuNz2Gn9+Ne3TnzB0DmQJwrOasftpldG9Lax4PI/jzTF7v7
QTResmzSngddIRzNIjEPcBPeJ/rf9kFWvZYrJZUHImpSpJtrHww3lTD6+H1g
nq5WKurkzhhXIrNy5XkubPMmFm5L5s7p+A35ToT1qOk0akzOyDcQB++X2E1y
ftkD27ZWOCWidq66sIRn9Q2ICjfWMr05EL3sxDvxdP+vuR7RNV8ecICschy/
aD4HjC65DHtGswGnpVEQXsaG6nZVk+3nvgLNUcr++mk2TJSIWSdjeoFqWFXn
rM4Go6Vevir1PSB1xU/ebvqP5B4SMvgIdbYuJ0wY0QMNQW/aqAG9szz28rOy
zgHUzrlfmkmmPXA4IDosgtgzy9lbSw+NL0TNXHfbK3OABWv2PyXv+YsFGOvq
5Zcfoya9qy2XM+0CcdIPluQiCzxPZx417OqAKwvLcaMfuua0rdyR3U5pqIv1
x19nHeqAzCkND+kbX2ZZ7shzA0cd1OY3tLV1We2wYoEh47ZtxyxjMEE6thmo
9flRxguyPgGryN/gz7B2KFZi2acJmMAIGJfV72EC06VJOpmGmivnPLLZkgkZ
HDy+fxETbNfb7a+u+Ah+bVsxdbYfwfEr++7JxDa4BgzKzTNtgClUUbtt+QHk
Rw1FquQPkK/8yCR1WSvg9ZMn8CmtgKkPyjixqQVClfTz5NJbINDQlGl9sBm4
ly/prXvYDH427TylKAZ4xF80lo9jQGC6G4HSRYeQvY9kFYl0iNw1j5djTYf7
IZ4yS2ObwFX7bFZiciMMFj954Ln6HdBZeG8Xaj3s0qze8d68HgJNRFZhD99C
wI4NeWcX14KRCTtN3nravae0Cr0B4jkN4YWLkRkjoxlutdHP4ditPecUIwoA
o1QpqjCLtSHXkoKyfRPhbwkXJAg=
       "]],
      FontFamily->"Arial",
      FontSize->9]}, 
    {Hue[0.2685680350143378, 0.6939485133110331, 0.7637200442642068], 
     AbsolutePointSize[1], AbsoluteThickness[0.5], Opacity[0.3], 
     StyleBox[LineBox[CompressedData["
1:eJzt0ns01Pkfx/EvRq6ri9jSxaU1KBJZWtEHv9QgoXbFoVWRXH+NqV2W7CjG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       "]],
      FontFamily->"Arial",
      FontSize->9]}, 
    {Hue[0.5278825259233475, 0.657130269585742, 0.9253182988888758], 
     AbsolutePointSize[1], AbsoluteThickness[0.5], Opacity[0.3], 
     StyleBox[LineBox[CompressedData["
1:eJyt12kw1Q8XB/B7s5ad0kKFKCEkicRPWUP2lK1skfQPpShLJEslW1mi7KUo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       "]],
      FontFamily->"Arial",
      FontSize->9]}, 
    {Hue[0.49745560050166615`, 0.9976051113760154, 0.745124990665188], 
     AbsolutePointSize[1], AbsoluteThickness[0.5], Opacity[0.3], 
     StyleBox[LineBox[CompressedData["
1:eJwBQQK+/SFib1JlAgAAACMAAAACAAAAIhEGwiY0DcBf/Xe+aRINwG9dumAv
EAjAjiUGJF73CMBMEqW7+7wFwGjp8lgOiQbAWE4T0VlmA8CLABMv7M4EwIOq
2Z9NzwHAfSNi44VtA8CDK95ZkHUBwG9HzNqOTALAQvcwgpAdAcCMe+8dNVkB
wMHp+5enOADAHunyfsmGAMCW+0yLiyP+v7qmZubTl/+/eL+r87gD/b/ZgrhQ
GEf+v1AHn5k5u/y/7UG1loEW/b88RFaYhgT8v8TbOJ4/APy/VIu7yHpI+7+T
ctMB9/36vxKTqBGZ7fq/QluBaY0O+r9YaHNGqz36v8dn2nhNL/m/1vaztc6g
+b/VE7/LW1z4vyCYjroaLPm/ARFUaNeV979CxGLEHI74vxUk2oxE2va/aqcg
+LXg97/Jsi6Y6Cb2v/xyyKffwfa/UGyhe1x89b+wL5YQauT1v91r1uFQ2PS/
GHihDOqQ9b+jk9jKhjv0vxoYWveDl/S/m/umU0+l879eHIAxybzzv+QUkJF0
EvO/msnP8NaD87+erMA7QoXyv8zocXLEO/O/0k620T398b+EfS69RBTzvy2E
Pdq9ePG/OmhYrvl58r8SNa4Ctfjwv95LOMl9svG/tOM3vJZ78L/aQBd7yR3x
v14gzv4nAfC/HrNIXpG98L9kVLzFzhTvv1DzS/0mCvC/wfF8PiQu7r9Iil9v
Npfuv1fR2rdCK+2/hNz+aaRm7b/I896iECrsv4jOlyG5leu/6gMdl+4M67+E
Yz4T
       "]],
      FontFamily->"Arial",
      FontSize->9]}, 
    {Hue[0.8025520324794795, 0.5890586477621513, 0.8075011845262546], 
     AbsolutePointSize[1], AbsoluteThickness[0.5], Opacity[0.3], 
     StyleBox[LineBox[CompressedData["
1:eJxFx21IEwEAh/E56ySEGuo0TDJbSRJMlNQpKmgoYYtQkCm5lZpDI2oYCimp
KOmqaS8MXcXEXFbqiFEhZWv/q2ZLUyvXCzkzElE3p+22dHdravVFPzw8/CKK
zuaUsFksFu9f//+pyxv1vokg73b6zlsmt5CFa7G2gCwfMrI6IkS2lyAPdDb3
XWlYQ4wnL1UhZZOnLXLLBenqunXV0fqVYys4OsitNwpYpLa365pkxLvuL9qp
ENLPC9fmeZ3h7SoO9UbWBKX8gaZqTLsmWoEuulC5o9CDrwdVty9u84Jz8jF1
3Mbg4abKAo7Vg/GZG426PgZmkSCAmGQgiGmYDVYzsDuNrQorjVb/Wo23koE6
PGYr7UdD4anKTM5m4HOpLUwW74ad+602XcAgdPcR85PyZezSi5+/Ihhcr1mY
We5fgqwuX0pM0cglKuTvyn4jPu1Rt/rFhifOKelACY2EsOHG8FEX+CZ9aNR+
N4Ibb86OJ7qQ44krNrCXwE/vCUzTOkGWjlVoBl04Y/5cJec5kTnWYnqd6YKh
Y+lycQeFUH2pnDI5kZufnJoUQaHf8oHeKXaiCCnGkXsOCD9ujy34TmEgaPlE
T7QDHJHbbGqiUM59qow7/wun+EMvk3MoWNzteoVqEUWypMHpPRR4+7i1XsMC
Jq+WqNodDtzhdAf62O1QzE1kjP504E1LcZZHNI9h9fStw+kbzitj84XZi1j1
r65IVNrwoKFNJ2y2I+OHxOo7YEWdSnR/pN6KoQTxM41tDn8BBytG9Q==
       "]],
      FontFamily->"Arial",
      FontSize->9]}, 
    {Hue[0.6292889823029968, 0.815628799865793, 0.9825811271712951], 
     AbsolutePointSize[1], AbsoluteThickness[0.5], Opacity[0.3], 
     StyleBox[LineBox[CompressedData["
1:eJwB0QEu/iFib1JlAgAAABwAAAACAAAAflIINq7AC8CTAd8SsLwIwNGbwrf7
EgTAyZYUpC9DBcDwIH9AF0QAwACk7xTaJQPA2E05y/Rf/79xuj1InakBwP68
s5KVWv6/X3QCFcGDAMDqsP8hrtb9v7kJ7wpDjP2/CpM9uKOr/b+5Ce8KQ4z9
v3rFhp/cA/2/uryIfWMq/L8m2/Lqp/r7vzKPKSPI8fq/FHT/NDMy+790XUW/
k9n5v5a8rHB+3fq/nBjhbZvZ+L8aKTzuF3r5vxzCsZFv7/e/nqzrDvUo+L9w
UQe9fhf3vxRUCPeLp/e/CejfPwZP9r/+yJGDmyD3v9dcKxrYk/W/1j1sRqWL
9r+CrAH6M+T0vxxER5UC8/S/hsiitlo99L+6dZ6KnI7zvwjepo3+nPO/2Nw8
qsUl878z6WW98wTzv5LqeE2m+fK/7/bTM1Z08r/S+qX0+Knyv1/RhS446fG/
pNGNCA7f8b8qFzuDOWTxv7jDEeJ7sPC/4P+RUgHf8L+M+E8mvLDvvygTSomD
TPC/2Nz1xH3y7r+tj6sutnTvv/Ah7xF4xu2/JDlVVRhQ7r9YDJ907+bsvz7a
N648Eu2/EPc93pwt7L+HL35j097rvyvTBqg=
       "]],
      FontFamily->"Arial",
      FontSize->9]}, 
    {Hue[0.0008857847774839112, 0.6438003580012528, 0.7243897650780208], 
     AbsolutePointSize[1], AbsoluteThickness[0.5], Opacity[0.3], 
     StyleBox[LineBox[CompressedData["
1:eJylx3k8FHgfwPGRe02HVq7VJmmbRSI9SPihDJVKCYmQEEuuiqUcudXmWknY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       "]],
      FontFamily->"Arial",
      FontSize->9]}, 
    {Hue[0.36698462159584877`, 0.6167000113151272, 0.6944259636832153], 
     AbsolutePointSize[1], AbsoluteThickness[0.5], Opacity[0.3], 
     StyleBox[LineBox[CompressedData["
1:eJyVyHk8FPgfx/FxRIdarSXV/DSOHN1YiUxfppJWRBlLsQaFokIUXYZK0a5b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       "]],
      FontFamily->"Arial",
      FontSize->9]}, 
    {Hue[0.335614367866675, 0.5882706798629361, 0.9722887374616076], 
     AbsolutePointSize[1], AbsoluteThickness[0.5], Opacity[0.3], 
     StyleBox[LineBox[CompressedData["
1:eJzl1Gk01V3fB/Azn1NKGXJJxopSKVMSlSgSEg0qZIhGoVBJ0UCIEEpKSkXU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       "]],
      FontFamily->"Arial",
      FontSize->9]}, 
    {Hue[0.6337155574331392, 0.6794101868421741, 0.9187788249638774], 
     AbsolutePointSize[1], AbsoluteThickness[0.5], Opacity[0.3], 
     StyleBox[LineBox[CompressedData["
1:eJy11Gk01Vv4OPAzD444ZlK3k2SeitySiIuEIhSVMSmhCRkqQ5QuaaCJKGPC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       "]],
      FontFamily->"Arial",
      FontSize->9]}, 
    {Hue[0.09054992718141941, 0.687771966334119, 0.8412119788702173], 
     AbsolutePointSize[1], AbsoluteThickness[0.5], Opacity[0.3], 
     StyleBox[LineBox[CompressedData["
1:eJxlzn0w0wEcx/Gf3VTzOM7QpYZ5SJd05yEPqzTVifNwjjzkoaTCZXHz0MnD
uFgPtCy5QorOw9VNTq5c4fs7qkseTg63SJaHmZnFzPabDekf+6M/Pve+138f
q/gbIVdwCII4be9fJyKDl2Slu1ATkbhJq56IEgruW5Pv4VHc6Nn+SzkEtCaA
bd9arHFYr13uYDkONXGl+/2k70af1tRjjC0E5Qi+D50e1kY7SvicV2kISuN9
tnBn4tE6JJKrFmzBaLSuy5vLONTOyTHNclzj9djFwsCBLag6lc392Img2S50
jjJpc8cle43GtSkbwOCbtPp1bcIRX/0CZ3ONmdfH0hP1N6CH33HMNFr1n/HF
vv4srnrH3mO/aA/PqCG//LEkJm4dhtTVpMN8FYhPftCdSVWCSRMtF89SAWWF
MHWiXQEPdMgSz1yNMzOQiCyGChaKwoYrKXIYacyy4BA0xpKpRbxNJexf9Wc4
XF2Dbz414cRIJTQnVHRSW2Rg6YW9JKoxYNt57XHQkkGmh0+hVS0GebMZc+ER
q3BzTfFC/gTb/nOAlG0mBR2m3oZjsMbtvTwiia6AgCB3X3beClRzCeWhNDkE
Rnl22ImWQfyc1m2RvgaRtecnD0UsQwJ7KLpZLoOclHBKSPkf6DZEGqZ7VoHF
8Ixry5cA0+C9KOWHFGIKjD1UaUvgdnTE+XiVFHBEmqolWQxdj84lG9tLYYL6
2iA5aRH0Et9SiOQVGNza19+TIgIXfYdld6EESDaT889SF+D2VE8mZr8E2tfa
yjhpQuBN3/LxJi9Bb+liVmOhAO5gfRj7q3jHMjdDSqzNIqx86U605cyBLH7q
7ietBeiTul7wrJuFi9QoDoEshAH/VNv61hkwb553rjATgk6Zf6r11G/gmYeS
YjLmd7xsWnswKkgAiuaMikE5H4gsLct3lXxoaFIY8oz48BcbsKA0
       "]],
      FontFamily->"Arial",
      FontSize->9]}, 
    {Hue[0.9658932997586658, 0.9703710618082415, 0.8803122205761252], 
     AbsolutePointSize[1], AbsoluteThickness[0.5], Opacity[0.3], 
     StyleBox[LineBox[CompressedData["
1:eJxlx2lM03cAh/FaoTAC7IiSGYyFjdHqPCCKsHZI41yLB0eKOMyGQQZTiykE
phFnMdihVesU8QWd3UCOIZlzxQ3YyOD7m7JRCSpyh4K0FmJR6AWUUtri9qb/
F7x48uQTmpkrzKbTaDTuf/1/e0pvkdjfl+yKTNjOm3yHtPz+/tYL0QxymeG8
WWfwJ25eX+buLZR7Fs97p+V4k4MVWzRLpX4kyCX4qHqGTkzTcxV+xJec8MmY
OHZmBXk0ejt2/5Q3iU1LXRV6mvJD1ZVvBupoRBQ89kTZ5UUixjlNex8soVao
CDnxcCVRS6uLj/ovwZbeXZyho5PjYcq2A+lu6KXMVsabdNJUpZN/vM+NQT+G
fEhJI/ffjknIb3R5TG9V529Y5YIub2VuuWkJgR0fqA57uXCgRfXblwoXZDPu
1V3HnB4bAlTfc/9dxLWxlIVAmRNZtWE1d5sX8co3pWjjVQdENJFxzaeU2dNS
SXW/A8qwCubF6fllTg4X/fyyg3J+krEstsWBMzsulb53fW6Ze3Ju+I43LHgs
0yW5Lv1ih+0N/nHvwVm8VcKIZkXbocyuq7eHzqLmr4bSgifzEPRpFIx2K0KG
0yeC2imH9y4Ufbh/Hu+mFzvL11qRVnjW4bLYULBmZ2SAxgzycmck5wVld9yQ
JFhiQ0JE0GdCnhn+NQYHaZkD76vUiG+FJuRx2j8v5c9iA3fy7maWEV/7MOOi
+DPo3TZy6Kn+FaqSBaO1sZTbSrICgqNmcETLBbPesMx2wa31P2mtHifyp3ya
S6zQJ/2adbriBZLpt8LlEis4beeIQDEBcfgXVYcnLB6vO1K/e4FrwfW9HYKt
ynGozp9lcyxmbLr2SevjKj3y9VNi+yYzDiX+wNLeeY7ZrOfsGL4JaamsucL7
Wuy6rOkui6F8G9Lyi/XTKDt5b+RG9RjC1v/D0fpNIt5rit3YMQp2SOGdm516
pG7elmEza6Bq7A5SlOvg1gZKmbwhbBRld9+7SlnmfJSYY9AiM1fdzxMPwN5p
kRpNY9gjkfy4r7IPlc2svGeVz/CgQP6dqb8H8ScvCNVNI4gUx58aCnwK2Z9/
HDQODyNp9d9Rg8WPoT0nH1bvGURDe1dc80AnXgN1Yxx/
       "]],
      FontFamily->"Arial",
      FontSize->9]}, 
    {Hue[0.7017816335439018, 0.8974041896971311, 0.7777911501005406], 
     AbsolutePointSize[1], AbsoluteThickness[0.5], Opacity[0.3], 
     StyleBox[LineBox[CompressedData["
1:eJyVzGlUzAsYBvDZaqYUM6FFQoW0KUSypLqpbElJutqUCKHRYslVuKU02RIp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       "]],
      FontFamily->"Arial",
      FontSize->9]}, 
    {Hue[0.8928923119887957, 0.6236539609191969, 0.7484519000556238], 
     AbsolutePointSize[1], AbsoluteThickness[0.5], Opacity[0.3], 
     StyleBox[LineBox[CompressedData["
1:eJxly30wlAkABnCVe993d+0XuylprZsSUjlXqutOUuQ6tbUhH11Yi5q2nNUJ
qand0EnIFXIqe7uVLpVtXNmzx9PHuWp2ZUpInydHRT5Cihtd94/3j/vjmWd+
88zjKIuXxky0sLAI+pj/Okx77ZfUJyIMG+u/2caahl5lcuUCi+njPmrbsPh5
qB3caw/bRcinIrZXMy97/VSUSVpm6NfYYijRtdi4e8q4oxnL6lYvsEV5Wd7c
4dzJaJY/e+qln4ybVf7252RCFPIN2z/5ijaRp3WsNQkhSbjo4dIpQPCiwbCO
G0JMihUV1AgEsGtOfTsSS/tMebT4ULUA6p0z49YbbDBW6JZmUAhQ2sck3Gxt
ECtXvT9pQ/tSkbBn7RobvNwrsVLVW0Ozbd3Bsg5rbJj5LtVjlTUGEgOPa9Np
O2WV6GY08uGgcFXsZ1sj7Newxm9VfLjsK0hzOs6H/Y70gKSVtPs2DV++yuZD
Vz/r1uhmPrx1Js+rLD66tg/+cZvkQ8Twe1zYxhu3sl/ZWVnAQ5XGN/DzVh7M
XeKDLxN4yGm87BtygQc30bSq6gAeWo3CPUv28+B1J0HZyuQhemZfaWE4D47z
G1JkLVxU/tC2VsnhYfXZ0fSfVLQzpdLy0w5c+Ew6e3XHPS7sdwZ5OHO5GILl
rQsrufDKbVc/6eKMOyDf/OpAHQePauouDlpykUT6tbZf5+BusCQuIp2Dt5NN
DhdLaEtzAucmBHEg53Q+dfHnQBOn3ee+gIMKn6yhjLtsnNj6piVeSFucpIw1
PGCjmKc63nOMjdwBT07lSTau7U7uPS9jI5s5kDJbxcbmLUTWyLAVRtedj+TE
0Db9/I93gx0boQ/8gpQ3rNCwaE7wih4rTPj9gscm9/+757OobvIO7cgcO93y
CiukWmRMbbzLgja8unsgnXat2jxyYrEVquKNPiGnWNjx0KW/rZ+F5PlGz/Jk
FhR/bR+ZbmbBMn4oQevIwu2HEYwPZbRFX6uDfUJYWGjwL1o6zETfn/rubAEL
MenR2G1moljSKnAeYsJ+2RFThI4JcZPlrMg8Jmr6TXi7i4mswa6UmwuZ6K6P
kI3NZuIGx92haIgxbs8mpUaqZaA9LUh/1JIJL0N9u3wXA2Nq85VzjxkokXQk
62MY6Pefpgs9zMDGL4vcc9bRTh6Z2H3ImYGi+z++f7GVgaY1VHm4BQOvZWZD
sx8Doit7c191UYDuC5Hrpwys6PASRL6kkLEhM5A3RqF+lTaw8x4Fh5A7v2W3
Upjit76F0FDQ65/OC7tCQVCg0hxNoyAxhVpKj1Bwj/Kty0+icH9WUG+uhEJj
raPDKTlt+ZI8scKHwuPo80L5nI973HPxdTGFxZft9sxnUejRvstTj5EgfJd7
Dr8gYVy9yKX4NYmFzgf23tOR4Bj9j4V30TZ+SLOJaiHR7qgKT1CTyNmXmBFX
RUJRMZt4F0WivO2wYE4OibHvnx1ReH/8p/iVTNhComZZ5oBURGKj/ZkNxStJ
PCgr8K8eJdDxpjQq357Eod6D052aCXy31OnvLYMEXAcT3UorCASwbC6Zmwj0
SlwPNGUSyG8JLZadJhDyqHrUbROBfwEwLI4q
       "]],
      FontFamily->"Arial",
      FontSize->9]}, 
    {Hue[0.4151961233252335, 0.5515438721729232, 0.980038851062014], 
     AbsolutePointSize[1], AbsoluteThickness[0.5], Opacity[0.3], 
     StyleBox[LineBox[CompressedData["
1:eJyVz2k01Wv7B/A92yjzWFKUqUGFpHKUQ7VLkilCJZRZKYoQGUKklCipKEod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       "]],
      FontFamily->"Arial",
      FontSize->9]}, 
    {Hue[0.4205470938618612, 0.9262032578621093, 0.673336473815999], 
     AbsolutePointSize[1], AbsoluteThickness[0.5], Opacity[0.3], 
     StyleBox[LineBox[CompressedData["
1:eJyFznk41Yn3B/DP566uNbuMZKshkho1irJUti8t02JJKEuKDLmGkVJiMpIt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       "]],
      FontFamily->"Arial",
      FontSize->9]}, 
    {Hue[0.11246572974386493`, 0.7048181194103513, 0.8540410626218639], 
     AbsolutePointSize[1], AbsoluteThickness[0.5], Opacity[0.3], 
     StyleBox[LineBox[CompressedData["
1:eJyV0nk41PseB/CZYWYaMk4iiojiCNkaSjqyb48llSUhyz0dirLkSZ2irGnB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       "]],
      FontFamily->"Arial",
      FontSize->9]}, 
    {Hue[0.2739386794179528, 0.5178128738591119, 0.8612443495817254], 
     AbsolutePointSize[1], AbsoluteThickness[0.5], Opacity[0.3], 
     StyleBox[LineBox[CompressedData["
1:eJy1z3801Xccx/H7K9eNK+5uaTcip2lJq0mTq2yLYWrzY5L8djddy9U1SYb1
w4+G6swMx3XkV/lZGW7oh3l/Fk2Jlixaq+XcYkPcX3zvva57zf6533PyR8fp
9MfrvM7jz+caDt83kkQgEI7P7/+fClB4cQMM0PWvy7tZq03Qyw5PKS7/R07T
+bK5d3dQpz6KZSab/9hMX2CtilvTfhm30Njr3/ZofRS8pHTbeaEhognbze5t
0Ue8F+dqyba0RZtXulEkaqLq7CRXtz3v1UO8OxPWLpX66HTox/tzuXrouYCa
XetGXeDkkvSprA24S/b/au8gXYJsxyDPZ8OS1/anLjfqJhJwp64f4L7fQUHJ
m+ziGp9SkLvpB6R76RTk/Y3z46i75Fe6SDBZ7+aBezcGPkl0Cir6jjHi50dG
xQc782XdZJ2vX3O8mZpNRhErevc4iEjoE+3JhCOJuEsKB+lZbDIKs+kj9V8g
oaFeU2L0MjKKZHr4GTIW2vjxASfnUySdMwoOJC5fRkKhF1ZY+jQRkSOaTmMS
cJ/QXD26SUpEif7HypL2ElFLw1vVrf24IzMK++paiChvw7q4/HrCK13hR585
8jPuBxpxwa4aIjKyNDz1SxgBOa8tSY92w716X0X0MREBfVHoOXjckYDSWIyW
6lsEdLPn7XojJgH5DzWvTWkmoJnv4w3qSVp40372QqJe7oZbJnuP3x0/ByFx
+WO+HRqYSY3hg/EcHD5Zt56WoYFM7jv5YrEWXMWh1iHBs4v2bDakGw3jPmih
/8D+kRbobk/2DDDVr23D+5XJQgFuyiMXG7tALWCjXyovXpqBIflmn/2bcffs
Fp3Wo853C7ayfrNRvXFnxjZTyR4anVcOz1ne5cxC8ImAztpZJRiyzLll9rNg
5mnn+He5EhpKnRLuiNQ6j10h8iFLDeF/YIMmh5VgxqZs5fbMwMOiZ6u7PJTw
/KKLVbLFDLQob4/vjVUs2rlyHi3GFHfFTqqMI1aBIsjYN9BNAQyBIKridxUk
LjUPCkzCFu2WpjlmWxdu9nS/V+guFQT0btR2+GIwouLmrXqkhOHU+xsZFAy+
Enzr/nkV7oQT0wLrQ0qQRvMO5eRML/BRIeGHNJVCZw7JqZyTpgDfgs9iL7lO
g11ew0MnU9yu+V17n1zCwJLvrJJiU1C2z3t9yhncIvdIbVAMBk9DMd/ykFe7
e/tPtCQ2bk7/xVEHfQwcMaPBHSZTcL4xpietclrn0JH47Aur5jv44qpTo3Kw
ihi0LZVNwZqBGx9FC+SwLct9PPcgbo7y3vGqSTnEzz7Ra++SLdpl9FRiUS7u
u1iWmsGUg+BMCntHsQyuPe4r9RfIYCjec2KSLwPenzyLVrYMlAYDWyQfyqCm
KeN84wspsDqEfreXyYDFrl2VYS+FMO8516a/pHDLjxEReE4Cgu1WZt1npRDe
7n9rnakEMiUOdfQQKWQWjdvZWYhBozo3bmAgBcurz97tuT4JZxOTUqqFEriy
U7OyLXcSWnOWRjXSJPAfq4VMcA==
       "]],
      FontFamily->"Arial",
      FontSize->9]}, 
    {Hue[0.8463014519310126, 0.6770768558036406, 0.7307210208770497], 
     AbsolutePointSize[1], AbsoluteThickness[0.5], Opacity[0.3], 
     StyleBox[LineBox[CompressedData["
1:eJxTTMoPSmViYGCIBmIQvfqP8ZHU5VIH6qsnTO4XUDuQv3bDVf0SqQOL7HVO
ibTL0pz/sTcyvP6uJJwv8GuajVaU5IGmv6dak2ZJY/ATNvpVmpkj+CLy9kJZ
opIHVr8r+Jr7SIJi/qvNT6b9vSIB59cK/pySOEPiQDljc0bQJzGK+QmqLrP2
diH4GZ/8291rJQ5YuThv12MQpTl/VYOOPksigh9yXdmg2VXiAHN4hb6BsQhB
vkWcWvwuLQR/ebJ1xAIBiQO//e3ePf8jRHX+iklXmDoXi8P59/9JtH9xED/g
/PNc0e1swUHHD69KM8oOF4Pz5y5kqU6YKXqgnOvL/mJuTL7ZpDKZV6wI/kUV
wX+crSIHPiqm/DdfL4DBV/LaGi7PguBLGbdfWjRR+MBlp7PBi8Iw+XZvGZq8
OxH8TTPn8EbnCB8wFn5xjNVK4ED/7LJAyQjhA/HLH/1jZBI4EHPK1dHYGcEP
03Uw3qEnfEB9Ssalc4n8GPxnTpNduM8Jwfk2G+4s2lYqdMD+1NXkDT/4Dqjv
nHTf0APBX1xjpDBXRuhAk7jk1hXxmPyGk+Fs1y4Kwvleu8S9t2sIHkgyDt6w
QJfvwA6reRfEzgkcYJBsqtA9xXvgz/nu44uNEPxid/amrHD+A0HvmkP3n+ch
ma8TL8T37gwfnM//4565qRXvATVp0bDuuTwHtObcZY305DlQ23JhaccOboJ8
i9Sar5e+cMP5bUtPHvycwn3A8jGfY1IN9wF/n22NCsrcB5Qaf8QrWXMfSDx0
/lfbPa4DVsseqer84jqwSymmX0WS64D/w3WhR9ZxHQAAqC+oRw==
       "]],
      FontFamily->"Arial",
      FontSize->9]}, 
    {Hue[0.036888992183716995`, 0.9842447457142894, 0.761349092224392], 
     AbsolutePointSize[1], AbsoluteThickness[0.5], Opacity[0.3], 
     StyleBox[LineBox[CompressedData["
1:eJzt1O9PEwcAxvGGIYjXu95dkd4Jc9CVodRIzNiaTBiWOmiYGmZHWqGaQvih
S8Zk2AlExJQB2/ghjOhcIRpFHUTGsMCGZcMnmGr8VdASXaq3oWBDQLewBQQN
OPdm94IXvtmLvdiLJ998/oEnIuujrTl+EonE/Hx/t1Jf19xsXAFn4/WJogOv
wa4JKFvZy0NGhm6ZiQz7zzns7YYbA52iw2tK257ZeRzV/zhmtIfi3doTTzr2
80ifudIxzIXiU4m8YGg3D+WtwA1JMSvQdNPtPZMn+uFxb2yGmcc2umRW5eLB
5SUWCkYeI/54tCSTh+awSRP9Hg/WGlCa6Mdj6p2v6jbpeVxeFdu1uZVD+tgv
5AMdj58UwvlnEg7u6s2ZtgTRdTU9+Y9cHC4RpdYHDgVM5vURF8wcXu1+3aL2
sf/7X/b893SLX4bontML44nbOCzraE1l7Szqcor6XWmi98xfbT+YymGmv9oV
bWXxnaG3T5PEITtFP/c0lUUYVbH923gO11IY575xZpFXe/x9yW+Jrq++e+HW
Og4eU+7XkxcZDOTVdl+L4rCzd17wnWJg884ytlc4NG1fWGqtYLBr6FhmYCAH
KxMwUp/DYGWQQE4pFCD6e/LfSGJw31F1Up4dArUgG/58gl7k/Kw77iPFy/9x
8HxI5W/OYPQFs57ILxdb+X4h0fCZ6PtpMcOOcTl8nZbf91hp2KZrM6IoOdYc
mpr4w0RjUFvUd6CMRcwlc2VrHI2sMbWqS8lCqP7hg65wGsRcQovjIQPfN4N5
aR4Z9u91bBpqEj1esWuvN5XB9PSHyecWqBe6/c+SxjvJoskdV5r5Nxm0T+jK
9FcpjOxTxuRHM8gI0h4qOELBWCpRnVIxmLT/PKjLpeDftkq78QmNp8tzG5yx
FObK001xwzQM3oP+VYXkC62kD8efbhS98d7H5W1BNCo64/qmdSTubnBnHy2T
ISXqi5EqOQnr5Nqo3ToZXPFLbWdHpYjUaryuFgqjqgXnUJcUhvozwo44CoqI
27ShXAqTRV2gFUj0dNe4jQYplpQUW3KbpEhsk/ZGRkjh1/Fybch54vmPkPfW
jBL41XP52CchBB4Xv2QZOEkgfMvs2vaSZdi67qygTiDwF/IXkmY=
       "]],
      FontFamily->"Arial",
      FontSize->9]}, 
    {Hue[0.3872952329258972, 0.9032324456027424, 0.6585380682451296], 
     AbsolutePointSize[1], AbsoluteThickness[0.5], Opacity[0.3], 
     StyleBox[LineBox[CompressedData["
1:eJxTTMoPSmViYGAIAGIQfej5oj82hdIHpOcyXb7cqXgAnX/5z42sJ/lScP6m
R/ln0hdJHni+TFBEolGWIL/+7d2glz0I/hNZ3l+3yyUPGDkXdwjflD5gd3zu
f9X9EnB+YuImjR1KEgdy7txU2rtQnOZ8vZeLe02ZEfw5dkbHFz8RP1D9r+SW
/TxRivn/XqVvS9mJ4Mf6Pwx61i9+wKH7ZElktwhBvrrPtg92aQj+hJ7SLAs7
8QM5r5mXS6cLk8x3Uzv6UueeGJxfNfuMVHyb2IEogRkSNnaCg57vLMmRs00T
wT8qb663/4rogesipx7dPSWAwW/M0py8eReC78+eHeO7UPQA2+8v/OZxmHwJ
tjKeDR9F4Hx1ae/nl6NFDgj3HM7bLyFwoMyli89vqjCcPy/pupH4e6EDIqdl
DBxW8R+YEPuy5epTBF9klvCP/EtCBx7dWchXnMF/4EJB0cLaKUIH2DNWJ55V
5z+wZu/9/ZrJQgeURNpSd2XzYfBnWIln2dwThPOFDrrazswQPJDwrthp2ife
AwvtH7RkfBGA86M2LO4U7BE4sDZYtN6khvfAX7OCufc7EHwNi6nv+nIEDkyf
x74u2Yn3QM/rk7vZQwQOnNL56aNxkedAX8ud+xPUEfywCS8nPP/Jf4BZW7h7
QRLPgWOft07LPoHgfwtaUis1g/9AmqpBDud37gML9RfcmaiI4G/fv/1a60a+
A1v1f2t0RWDy2Z7mvJyujOB/9v08iaeJ94B4dfyRbGXuA7tYKp4uTOU9MN3u
t3PrLq4DLioTp0Sm8MD5yg2+O8/Xcx+orhd7uM6d68Dc/wsVo7u44HzP2u98
b0I5D9zfsCzT+DfngWn8Cd5W2zkOpIp05S2ZynkAAK16VVI=
       "]],
      FontFamily->"Arial",
      FontSize->9]}, 
    {Hue[0.20640643804246483`, 0.5958190731916471, 0.9482725897455921], 
     AbsolutePointSize[1], AbsoluteThickness[0.5], Opacity[0.3], 
     StyleBox[LineBox[CompressedData["
1:eJztx20s1AEAx/FLmeUe/vc/6f7/Y3JSIRaiSWuF1pzTUpOHHuThPIzlaJqc
p8ZlHouKQqHWRSW96AGhfkJ5iOUhpYh0UU6mYrbSg97cvehF630vvvvuIwyU
7g7WYjAY4oV+v3NzdXdepAHkZ7YotB1XgxEv/vDW0ADxeeZaZlEmUGaEqNzq
BGq7e9WH2QQKULOxtMSENvpnl4ktWz/ZajygcK17rC3AonDfzoZawT+7zcOn
JOcZrfY5G6v3SeU0EkITl5y/R8NtCE53izW+3bThI5FLoyBcGmL8ikJX11sf
pxSNW8r8U4RRNJwCKhPbYyg4nj45NOFLw2F3ReykHgXJ8+i6BFcaAaubyEP+
fCytDJqz3Kbx19r2to43FEaXuFLjLD5mOlY2X8yiEFlgncOU8f77Lz5hnH+K
ma6xsVuPcH8iheJqfWvOTh5k13QfZhyiUDvnaaS9iod1xd2LZw9QqNog3fXu
G4lsn4gfIXsWzBbYn+4lcaVL20jlToEwpFfxK0moYlqH+x0ovEgWccOOk+gq
9Vt/fS2F+5tMfXY6kjiCH5mFzny1J6u1vg/Jl6P8Utx8zicuPAssnnqc1Ve7
eYdiXm63DAH6g4LGTi5GWIM/Cyv0YO2daquS/GmLolttE9kaR8rMpw8a6OFl
8E+prQsX2xU32jI7eJhq+Ww2wuBi7OuEcO6qxi8i1rikJfLANQ9vGgAB3lZh
jq4FD5b+kqfKYwSyvYsqZi6TqNdZcTLIiUCmwHzT2F4SnOkSq11aBPykEeP9
+iSUN3TmVjRzMJBldUExzIVhgHBfnIiDkCpTu7Qgje1FuY/ipQRS13XI8nU5
KI2L3V8zw0HNYVW0vJ2NHudTT/KucxAhsWR5ZbHx3aAyLLuRDdHN0aN9YjYI
55Y+kSkbfJ3jKfkNLHwhZHdcXrPUDpxN43h6sXBZmfRAcZiF0uQxzzpvJtID
e21dTVhwy9g3HyrRRf6UTXt6JhO/AM3iODQ=
       "]],
      FontFamily->"Arial",
      FontSize->9]}, 
    {Hue[0.04129864903906744, 0.7311428598632309, 0.9394826956533909], 
     AbsolutePointSize[1], AbsoluteThickness[0.5], Opacity[0.3], 
     StyleBox[LineBox[CompressedData["
1:eJxl0Hk81Pv3B/AhNCFkHWt2cim6FIU3qXQtLbpRUtm1yHIrV4qkmyhKjF1a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       "]],
      FontFamily->"Arial",
      FontSize->9]}, 
    {Hue[0.22216880717924448`, 0.6189519353374662, 0.9958429972000015], 
     AbsolutePointSize[1], AbsoluteThickness[0.5], Opacity[0.3], 
     StyleBox[LineBox[CompressedData["
1:eJyV01k8FHwXB/ChsiYjFaVkKUsl0mOPvyRFSNqkYqRESaLQ8qC0KJVdypIQ
kpIla5yx7ztjz+zG1owxsvP23jxz8Vy8n/fifM7ne/H7nHNxjuylm9ZXeDEY
DOdP/beXMnatFVAUxk8xTXmcfmDxPwhHXJKUBfFJK4zZBSSCR/VWxVIUPvxW
GXecW7UQ3tixyilfYg0e9ytw39IqQTz5k6BsH4sHb9kzdYX4kR+PLj5WfSeG
wQeyIx9oP+PDtzILR1RmVoBtoidrG7EG7zygbxN1ZQUwXcpfnpWtxqsXDQy0
+i5B5fgDl738q/Ez+0vwhNIF2LXUGiWHW4V/pyt6jadrHuYwCXy5tbz4BSw2
zuXnHHj7moQqG/DiZxqqhVg758C+jLf2VikP3mN8RHbzzVnw0tsrM3mEB7/k
eWCWHTMD7m8O2Tr0YvA/GJWqUgm/IdvxvWfxLQxeTjxY4ur8NBz1WzFTwmLw
ZUd0BBIqp8GPNHFq7OoKbJMW+YbxnQbmOfmwrYXL8JySWBeuPQ3lrpyc4fXL
0J5qJ3J4zTTcOCAvfef2Eny6uao1up0D721OWgoPLkJbX59kUAIHDOw7/QXN
F2Ffxpfry8EcOD7QrSSttwC6kTwbJG9yfSrgI/aAAQcSnHbMmxfNQ+BmkXsL
S1OQuu5QkqjBPNTmgO/t91NADGq2xVbPAXMXw0n00BQ4e/1tx2s9B3P0i3Mf
Nk7Bopb6r7+SZ/6ncbq3sQkz7H/Mzl1cQ+hlw+vwGTdy3fT/7QSR2zlrGrim
4J9Kmoew4et2Qjf91jQUVhZ+brzMhiiKoTW5hgMajkmLTme4jvnurLnuKBt4
LsfbK+3kALH8vkDAbq5JCmsGsTxsOPr2nJ0VYQq+K+jH7qybBOxxt3nh51Ng
2muovBA6Cd27GSKm+lMQ4Wd6S8RyEqavo7jfbDaM2xR5rCyxgExTLV2dzgbt
YdidRmFBTfzKAP9WNsRnvy58SeD6ktSlhft1LMAROixpYZNwG9/zLTGSa1/O
0bHi0yx4YpevyW81Cdnib0PXm7KgLMBt/G4TCxh0ctWgKtcC0lM3bIRYMKoX
dirvFQuitQjNQhQm+NdkizEsWeATyLTOymKCItzS5RNjgYTYcJq2MxNyV+/J
xqYx4bpiF8aEnwkeQw9qGlWZcL5i/Zavwb/gh5jntX2Fv0DlgVFKm+kEHG2j
rFUz/gXmhs2WEdbj4JOxw9Pw1/i/rPdygXhNgevQ+C9ivvNjYPipNcRebBwm
jS7oNTVz7aG33y7y0hhYP6TvHU8eg1mJiwKn5cbA30Gupr5lFE7xWzfyiXCt
NPM0J4I8CrjUjbMCV0chIygkzrZgFL6tw+nfXBmBaBHNwt+6o1CyMS6DEz0C
hQpRlV4wAscKEr+H7B+Bic4Axe9RI7Dpr7fb9FoY0MRzYTFr3whohl2ZH7vO
APkcVsNIEwMyPHFfYwT/+E5szJkUBuRqnKQapQ1DKo5m+T6MAcc37Oo6z6BD
aYQ+pews1+HUKIvxPznHLbtV8c/p8OGdLLl8xzD8/ZZjxLOH/ud/NXIOydJB
LjRqUrKFBmPpt4NjemhAfKp5gseTBu8GqllRITTgi7+bnitBg/DTPmJLtjTI
xrQo2wpR/+V8Uk+NhxbXuI4bDaIbaEDtvBaw4Qv5f/q57Qtj4yHqP5ZXMMBn
elFBOPFLstNZMrjf8tp0dpkC+0R8qs7ykuETj1OkshMFqgtvf6d8IUF3Jq+B
ES8Fnpw4fInPlgQJR1fN6ZDIQD6sQijmI8FjloDyRCYZ8s42aWJyifBhoaxn
zJcMT3p+VbQ4EGHS+Fl2ihsZtDUTSlb5DsHnmq4mFzuuixqt5DQsyVB4c1zY
9cBPmDdLSxUw4Prw+TtCuSJk4PVZPYKNG4S96eUrSRMkkPC90CTlMAApnTeW
Uwe5tn8+nv7fva8EudrfqeyHj4sBiv2qJChcXxL/SakfUs5/0N9ZQYSbC69T
s1/1wba2V/vPJRPhwezuvBdTvUCSqjZejiDCheTsG6FlPbBePEvJS4frzoFn
ds+UhsCxiSX3XbkH9vhrdWWd+wnMJnFOaFg3ZAQrXE6nDkLhce9PcosEUGoK
eB50chA+CzXKX3IiAEfyLWfj0gBYxc9f6D3QBY91/ecuErn+dm5djjyxH4pE
Geb8nzqBI61470RGH7xf0+fQurETjk6uS3Ua64Wu179pqgEdYHwvV6TrSC+g
KB8N2cl2wMT0LKT+7gEdJXzJe/t2CNSmPW7Q7YE6MZfFlOY2UEvyNMA+7AZn
x6u+6gZtgFEWztqi3g2NV5SH9L+2gjG/2aanFALMh5XWVEq3go+K53WbTAJ8
suYbeLK9BS5zjG0cHQiwhfpe0Zm3Gcb3LcseIXbB9S/n1yrRG//ck7+NCq4L
emo365TUN0CE16CplkoXVHDIj02i6iCjStijQZxrGTvVTJf5TujI7R4uv1wD
t63CaNW0jn9s9bX35JhnO7Q7tykJWFRDgr7lAe/5NlAVyd7F1qgCK4OVj3L1
bRDel7Hq7vZKkGk57EZ3aYNTRh3tEYIVoJ3fWCkh1wZPigKmrg/hoaf5L3Fd
Ia73aCUbX2G3QoCxg1/IkeJ/2Wq7n/XbPq5ldrMTy+63Qo2Fifp92UJgCXR+
u7OtFdIVw/zkFvOAGOJWddWvBcJ4Y+q8unOBtSrT22xnEyi2Z7k452SDjV9n
2UpaPXQbLGcMB38DycmovqmRWsiseJNY15sBgSu1FamBNeDw89WqhIg08AlN
rnftrQZKgXmqulUyqFHiWNadVXB6+tETh7UJkDbct3j5fiX439crkAx7AyFu
pZHJHysgs9Q6wUzyNRy1wrcnLZTDT/osM3bLPSggrJY9slwGhioW2Xqj9ghT
HlK5oxcP8pd+zyzyP0E40U/PtW4AZDvd/ZIhGI6+RfEH6PiVAO1wRQ07OAZh
UgyjJyKKYbsNdX2QcCLCab0Ik10phIMODUFfj6cgYoJ8xEpfHgRK5d17FpGO
/KUXcgvscuGi7UDcnZAsFFKgFx0vyjVe45wfWS4H7M6r7cbl5iDipEIgRisb
ikR0a5g935E7YYvczLEskDVKJWkt5yNMsVbx/peZUBpZbWG+owhhwps+bHyS
AQd0dpgePPYDyVg2XvkrLx1O+jx8tNuzFBmaVitzGGmgovYGi7XEI4y1l7f3
4xTYU+HktMWxDOFw+RcHXiRBgnVVH/iUI5k+kfepkQkwVufULBxcgTA5n9XX
esXC6nkdpmBKJcJsdc3QjokC/buW+tUlVQhTrzl13yIQVMoEsRaEaoThW78V
a+8OjeeypT4zaxAGE1u+adoAZQfZeE8I1iHM03pDYdWXKLdtR5LsznqEP3R6
GVeSiJYlNgafPtiAML+x1J17viLvSvXEN3aNKCSX7l7Bn42cQ8zLfz9oQq2h
hUcens9BnlcNLzyKbUYhUUUdpub5iNRGdjUraUHucTquyVCKCrxMqzJvtiL/
rdbz9/QrUE97lbcLTxvCvaH2t6hVoSqHR0b94X+881IRzqQaRZjGeq9TbEcJ
8t1Dr67Voro09aa1xe3IKuPKe32zeqS61+My8XgHkrQg3CfVN6A7O3Xbwmkd
CBuf9fr890YUcXFqtFq8CznXxuzPZ3Jd4MEQsJptRgLtacfsMrqQzY+H29cI
tqHgQuzyahMCcrYnvVBe1Y6C9iniaokEFP2Idmb7rXYkZ2H2MO9BN8L+7Mzt
SG1Hefkuaj839yDXkXJNgn8HMuhOFD5e0IN++D8bibzViY5PeoVutulFVNn7
OYu8XSg2sWX/8blelKYU1qVG6kJev0Vu8Mb2IepuDWV2JAG97nHpNjHsR7fv
mkHPxm40UcE22UfvR5zox9/LIroRpj2Y3v1qAI0T3BV28P2Zu/WGjbXWIHLW
qj0pLNmLik+c7SskD6LA/a4vwsv7kJRcnJtyyE/UqFDN//pjP6KmKwuVoiGU
zF7KWhAdQF+uZdRGTQ6hCx21Z4XnB9AZHnr4qDURXbYT52shDqKwv00/Wn4l
okAb0dOgPIRC0w/KCwuTUPLw7FYpTSLCCa4x0HAhoXG16PKCV0R0KFJjmVJL
QjvK2o32FhLRxKZpTc1XZIRJbGmOLuWa6NjHaW8mokdC75A4m4xa06mjMltI
qO+I2A+GDQWt1d7nobpEQl/t5g/1l1FQ7vP5x15ZZPQ3y8FZXIWKMI4WDIoF
BV2WLjpR+o6Kcs9PT1wapqBBspTvOmEashLkmByTpKJGLYW0A740ZB588dtb
ayqadfAkBXJoKCKPGOv7korKow4y9dzoqEdKx6ysnoo+V/MtpY3RkVW6zNMN
f3IZhSOgemMYrX1bamakR0dAeKeGpobRBgZ4nPWiIzcrf+w5XwYyfqMiwmyg
I9vr7k83iY6grX1rPzBVhhHeUuDQ3pQRNL7oXrU8PYKG6Ae7HhiPotUK2U/X
RYyjMhf6fuzYKHL3CMaeVppABwOFpLRjxlAnncjs5PmF8lOfj8adGUeu6tJ6
slJMVJeUFu+8fQIRFKqcFN+y0LrqbXvvzE6g+pu/nSqGJpFEwBelHNovZGIp
slq8iI0y2h4qVI8zkVeASr/+uikkI50dvyWIhSRrlfpHlaeQpkT0CEtrEv0H
ppNwfQ==
       "]],
      FontFamily->"Arial",
      FontSize->9]}, 
    {Hue[0.7035723006959067, 0.6231893707919797, 0.6680073274503268], 
     AbsolutePointSize[1], AbsoluteThickness[0.5], Opacity[0.3], 
     StyleBox[LineBox[CompressedData["
1:eJwBUQKu/SFib1JlAgAAACQAAAACAAAA9sArQosW/b8dSOo6fSAAwMwc54Gi
1PW/bM9ZQSkP+r+Ga+n6gxb0vzDNwJ7YYva/ODfM/XsG8r/1QfMbZ77zv85i
ODy3OvC/ZuoNOjWq8b8+e83TYKrvv962ptfp4e+/5iSEIi+37r/JLuyaY+zs
vxKseJDGZe2/nKighdVR6r9CoK9/BnXsvw07TBlG/Oe/pMGIXxFw67983Jl1
qtzlvzJFXSrmJOq/7moU7T3o478uO344bmDnv1fwOsACF+K/+KLvNmy+5L/h
FQ6Z3GLgvyZWuxH65eO/1nFYOgCO3b9EjrrBpq7hvykCSGoof9q/2DQHBVjV
2b8tsrBc45LXv9j4vQwEytK/49XBK+zD1L/USDo6ujLQv0kZcTrGDdK/aI2K
7cbhzb8jJa1yGdnOv9BTFfzvh8y/T3jA/5q5yb8Qjsn7WRXLv1IGly7XtsS/
CLEB3/PCyb+abbqhG5a/v+iboC6H8ca/ZfXzi5zhtb+4mMvL2C3Bv/k6fYZC
i6i/IG/YT+Betb/pJVlz9byFv4Du4H4Cbas/jy0hPgxNmz/gph/DPsTEP3RU
VxHII7E/oATFOtj6xT8FKd+j4Y27P6A9oRSHLsc/NzpN4+IRwz+wasI0WV/I
P6cMbcmhfcg/8GMGhRUVzz/A1Hlp0BfOP6g1flCvl9M/+t83iSb50T9Qcjmm
Gr/WP/7OasviEtU/AK/EcoHL3D847MrNTiDZPxjl6z0BveA/PEGHvy6+3T9c
3E2BjqfhPw+zYWKsruE/EMlBlg==
       "]],
      FontFamily->"Arial",
      FontSize->9]}, 
    {Hue[0.48057503307355454`, 0.706094514816666, 0.9433345404701773], 
     AbsolutePointSize[1], AbsoluteThickness[0.5], Opacity[0.3], 
     StyleBox[LineBox[CompressedData["
1:eJwBUQKu/SFib1JlAgAAACQAAAACAAAAFMCj64kfCMC6tn5RDdQGwL+ycZwx
lQXA3MshKW5gAsA8zqcBM0cDwGyO44VZeP+/QUkC2/GkAMAlTXZkmqr7vwM+
OKg1Bvy/E1ipPNqr+L/c1IO56wf4v3Hhx/qML/a/XkfrcDZ09b++Q6eR1Az0
v8ceG5oSnfO/7rZadUMr8r+Idb2If93yv5WOg2sPe/C/j3afDvB58r9gvFSZ
z+Ltv3ArkdGy1PG/Lu345xkN67+0Nuv1rE/qv767Yf55aei/GJ3U+7It47+7
VYTVHe/lv+Lrt9t7N+K/ShINexWX479+HUV2iyLhv2Jgm7bKW+G/3KGJwboA
4L/z/MFbSHHev1jvCTJk5dW/BO5vCohT2r+w+3ciohTKv2iGirSwV9a/QKWC
SL5Rxr/V7P4b73fSv9B79bWHJcO/YueJqhFezb+w1gd3XdbAv9A5HLxd8MW/
IPOCBCU1wL+44HcUWju9v6CN//gC1Ly/aRHSjqt0rb8A9m+WiXG5v5MhCDvi
/VK/4J9gI1SOtr9FiDvCP0SsP4A0Jih68KE/HI7kOK2jvD9QC3R7PC3GP1H3
biZYp8U/MJg7MJfH0z+IugpQUR7NP3BfbsVT1dk/lhQgeg1j0j8Ig1fkN27b
P3MSUtD+WNY/4BQt1Fs13T/Dd3WVqn3aP9CnlYcPXd8/GxbKjp/i3j9w/Yzf
zgfiPxtXbmPd0OE/wFT/U/UX5j97R7NIHHLkP5yqzXvvnuk/LKwmPL955z90
rAgI48PqP9SVVexZNes/UDQ56A==
       "]],
      FontFamily->"Arial",
      FontSize->9]}, 
    {Hue[0.48158637512114955`, 0.8781134759023829, 0.9684544765103749], 
     AbsolutePointSize[1], AbsoluteThickness[0.5], Opacity[0.3], 
     StyleBox[LineBox[CompressedData["
1:eJylznk81PkfB3CmqAjlLtnEaiubu3bJ+iCJinWVK0xSmys2HZYpQzpElITQ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       "]],
      FontFamily->"Arial",
      FontSize->9]}, 
    {Hue[0.35034602833007167`, 0.7406514667716227, 0.7170051452552741], 
     AbsolutePointSize[1], AbsoluteThickness[0.5], Opacity[0.3], 
     StyleBox[LineBox[CompressedData["
1:eJxlzlk81Psfx/GxJ44ilUSRUFEph2OZfOkoJNmOjpClTjiyjrJUNE6WEgen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       "]],
      FontFamily->"Arial",
      FontSize->9]}, 
    {Hue[0.9731304656090156, 0.895630589292277, 0.9208745245571132], 
     AbsolutePointSize[1], AbsoluteThickness[0.5], Opacity[0.3], 
     StyleBox[LineBox[CompressedData["
1:eJyVx2s41IkewPEpZlwHYUebltrYIrI8ZZHKtINJ5biWkFxGZd0qo4MuHLk1
x1bKIsVYmyXbpsIu7Wl/f3dSolTjLtdpZoyZMWbMxczZ88b/PI8X+/Ti+3yf
z+bweJ/ItRgMpvSv/veFEg9Pjfd45GgKgy6RGCKPM2KHyjU1Eb9Xqcm4H/SR
r1+sObBJqYYUagfriqzWIZQCvnXzPTVkCjdAz7XWQ67FJ1mFB6shV1SMTYlX
8Yi2Oz6D44PaT/eLxx3qaghf6cwuOa+NLKaH+Y7n4JDPCF3WtBwtRA+jshEx
wyEeu/NJx3/TROq2t5jHYXBIDN808fk/NBAfUax5vBy74rOpG7acW8IiG6Kt
J2rM1JH71RGjeUzUUaXOI70MLBJmQJOZ1eBW2Tutdl7Wi1qf4ZTYU49F9J+l
kUaIOMQllNV0txyLdDyr8ffeiF1lTpuiJvwWaouZ5nDXDCxyI1D2VsdUdZVv
UAiUpouoh3U940iJWCTqObNOpXHtJ5vlc+9mzlnUBkMe1J5YLOJ9wdxsZ+6a
T7adCfcP1yDUgZiYvFkyFpkvER7exMGs8kvp2sLzNqjXt+tm+xOwyOF6aT9F
rIRP9casgn65RHXFall2O9VGVRGm8YjwipsSHLfFF4TkoraP9SE5UNYi1t5X
eRKeAtSJos/6JjGIiZfWk2R3BXyHVVwX5aC2XNCjb7fCIHEkLXe+cBnuJbuK
a00wiNHjoHDCvWXg4nF/lmhhkMzBrCfv/JYhXll5S7CkhHOFCR0c3DK8T/ph
oWJOCc/vDjRcfioH5azvzYlBJSRaBO+5FC+HHbfXR11oVYLWQyJ/wFwOz8/O
5Po2KiGt9RUpe0QGvpcqfUrqlQDZN71/9JJBqLSjO7UadYzpiaUouhJMtzo6
xXZKoUk19Y/GO6g5jPUBmkVKIJzhlheQpBCZ2fkyKB91qOdEq/JfSqBVPKDY
q0rhWk/PQEiCEqJYC4vqWRK47npbJ4WrWLGYtYHKOqmApJ5nedZkCVQbVe2q
d1KAbjTZ00FLAnX7pVVnimWwIDcc2PxqCchdDI8yqgSM8kN3R/gtQa/X5aPr
I1CTrcNNd3hIIJM9oeqzfgkMb/WkdeyRwFcM2l7CiBgcOHjTC1YSeLgvyP9+
uRgYAmYw0VgCzt82pg+cFoNhfbfKVuES+FMfnHppI4bn7kfiizuXQHu7U4Cf
WATpriaekfVL0P+0CvLhLzelGt2aFoMQ30u8miOCR8vDh1K2icEi9EcNK2MR
iKZ0s7zSRSuWf5sR8vbnRWDVntllMb0Izb5E1Re2i2BIyxO/qFmEKYy1XuG0
EAaVhl3MlEUYd1GqNL8WwnFciVGF/iJ4zh9UV0FQ21+88/HYr0IoHbXQ/ylF
uMqBxRaJ7cWoqWsnksg5QqDhM31yfl/4W284cLxlLBF1a/vIltwIIZgaWN6v
7BF8sql5h7477I2alm1/ass+IZCvyVqPUAXgFt3FxlujLtXp69I2FkIhv0P6
xFgAM9fq3phq/J/pCcNu4gXY+y5TXtXKhxchcY69b1CftLRZouQJoPHXJvnN
23wwvPLl7t8S+fD2BD1CFssHBp8oDjnKB9w5kLbt54PJvqKXZDIfDA79k5A8
xwPu7n29Lo6oBduqeIHGfFDUnqv8poUHBPw3gxe1+dDh1giVX/y9WyMfZj9Y
5q340emqsY9cHgz6FvpIyPOrvM0f27VzHHVaAsvy+z4e1MaHlVkEc1cZ93kT
R9CMOv3RLlFkHQ++qtwRWIbMgbTd3mamAvXoRmFqQiEPyu70v/PZOgcKhS0h
KgY1tUbt36fXzMMlhUuD3RAHHK715A2enwPnrffTh77nAPk2LrVNbw4S4uOc
W1w4UFRfuk7wCwdas6PfzC6wgWz1fnhzGAfWTcud3CvZIOwW7yq34UB392Mz
uQ4bWh0oMgUBtR4ya86fZsMpJXQVt7CAsx/PqMtgw/SmTdToJBa8wDYdaNFm
Q8O2VMcYaxaMF3n15xawgE6at7sz8REoD978Qp5iwvUTOaaVhR/BpbPvUXn2
LNw9aDjay2XC3d/bqX7nUJNuTB37024WdqwrSjcoZsJOBl6nTH0WekiX1tly
Z8Gh4DW9YmFmxXWHDn5sGJ2BI19HA5E7s8oNG24xBrpQc7SYQer1M1Bv272n
mTQDU8+qw0hlqAPcKS0OjjOQb9Uuujw/DWa2yAD1zTS4LBv6UQumwTBNcr+8
dwrwcTy7ZOdpIJ8YPNrGnIQpuu7l5cgp4HgU0PRoqAO4mbL3n08ClkEM+5I/
CZ3SAPYBtUnY5eZn+xNuEihtuwvbhRMrLvJtIr8tmgDQHItiXp+ATvOQxuub
P0DA3jx9OX4CzpwVWjbajYHef3TO04kfYPwYn+5tOQTlp/P7JoPGweWpWAWq
+4FCP6WnxhuGnDHBqZ/9+0CDSlso4b6G8e4PwUNOfeDsmBjgSjoJ/wXwWIBR

       "]],
      FontFamily->"Arial",
      FontSize->9]}, 
    {Hue[0.08569526530810823, 0.9467397154446587, 0.728923184265464], 
     AbsolutePointSize[1], AbsoluteThickness[0.5], Opacity[0.3], 
     StyleBox[LineBox[CompressedData["
1:eJyFyHs803scx/H50bTDibIe4swjHB1yNNLlNI4WO211LC0q5TKkspIRueXU
UZxIcXRxHm6FWnKyro9oLp3Pl1w7TjGi5DKjkYwxYps4nX/aH/44f7wfr8fz
bXYg1P0QhsPh/D/vv446tyfZ03XR8aPMpMyry5BD66vXbnsXI5Odfe1WFvro
fu/aUI9JPCLX7g8XcL5GDe2ldSJ9PHIkyhg32TpI2IhPGE7TQov9AuzvNRBQ
ZuBJm+P3NVHK7T0rWr200fM/Vnr9dkPtzVpJLRKKJmIR2XllB/Go2spmu54Y
Q7/okp831mqh7OxLDyx71C7+PtCe3Y4hlTT1Kx5RC+VxXZ1zX2Aot2Vr/Ztw
TSS6Rm4iA4ZqM2NSJd0YuvoAF6HHx5Afw3bzaw8MsbnRhCgehpYeO9N1xUsD
FV1QaPPz1Z4O0m/pz8XQ1irhRsUpHMpOc6zcl6H2iHXAgeUpGPqT0lR/dAUO
uQnq6j3PYUjXbp95ZckceKlIIzln1V6/ihS8Og5DlrFNtRqL5oBLjxI+jcBQ
4M9dzEbvT0DzYFqqDmIoj8I5Glw2C2TCpYt1DAxZeUTl7DGZhRRusohjiSFz
E14HPkkFLJHe3xlLMPTMh5D845QSlH5T3xE+aSA3vzavUI4S/FttSydxOIQz
Xa9DEylgPWWWQjo8C0spMu/Hngpodj8tyKxQwXMGmxHeOgOppqzT/ZoqcFNt
nA52n4FrKdWb6sOV4BMJENw2DadqFjHKvJVwJ8G3HvOahn3KyPSN1ko4Esco
nhZ/BEvfcgdXhQKqdjXyvbkfQX+YQLohUcDe3bSx6tkpcHEtO13YpAAHc8M+
XNoUuIWxitOrFFD5LYnrL5iEMGctTu8ltU94LOldTVTAY0JUEWXXJHiqunMO
F8+AsvFZ/90PcuhOHu7pHZyChgRqNytZDlaxpY+2Z8mBRHbeP2Uuh8IGJ0fn
3z//0ax7lTABYe8TJc1cOWi9QkcusCfA2Gm+pcBNDjYZXM1t8+PQvEX0xJop
h0yJk+Ma+jiU0zr1OE5qF938NWjEQg4l3nEVZz7IwDptYDZDVw50gcGLiMsy
IOodu14VOg60xLqXMgcZNEeKtclTo7DHl5VIrh8D//iTUR41UoifW+cc+M0Y
2GUbUTTypCCz4As3WEkXOKZ9A6szVm1+YaFnz24pSNqU+Kji4f/1zLprI7p2
ajNtr989pCMFRsGm2B0DQwvMr4lzGJKMfHHi2xO8/KL3cFc7mn6ENQT5RgH4
l6US6MoaEp4oH4TmOqrt20wJUFso48NXJFAkt2doxqktq2AZM3wl4CFT8grF
AwvMDKFGFlLVtohYt8rMXAIGMWKkS+1f4JrkJxVBg+++WGDLqjFKfwfBxY8N
J0vE8NNTq7gnlHcwGskyaLERQ0xeC13iOAAxy6Nb5bw+OGg98c85czGEgTRn
nNQHpDSnYde/RGC8htbmky4C3vk13bcuisC1Pj5k8SIRCEI6c8YiRGBqfWuL
YVvXAid30gOY3mojfSf9ShcR+AqPnZ2//WaBZUv7sVRi1xfPBDINs6o7YFuM
zsVVka8BPXIvoYV0wNynclXglg5gPXQ5/8ylA9Lns4KKutuAc7kywW+F2jiD
2bcvelrBa4KfOnqnFeILCSbixJewrJNo/MFUCPm5sZM7B5pAbse2ad7ZDPmc
5ZeNHEuhpPZ87g+jTRA/Gmrm+7GAulbog7DgckAmClSy4yG1fOXgozcDBdR/
AdMwULY=
       "]],
      FontFamily->"Arial",
      FontSize->9]}, 
    {Hue[0.3983854721693967, 0.8918152243887131, 0.8321181393288658], 
     AbsolutePointSize[1], AbsoluteThickness[0.5], Opacity[0.3], 
     StyleBox[LineBox[CompressedData["
1:eJyV0Gk41AkcB/BxrKcNpaxNKQ0Z8iRZUSj9KWeH+0oqzW4pQlHGU9FpY8K4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       "]],
      FontFamily->"Arial",
      FontSize->9]}, 
    {Hue[0.21700458396887456`, 0.9365831280354573, 0.714643161647804], 
     AbsolutePointSize[1], AbsoluteThickness[0.5], Opacity[0.3], 
     StyleBox[LineBox[CompressedData["
1:eJyt1Vs41AkfB/BpzGpYEiqNsdOQt0alnEkYmxpsrHLOabEdSGGlEztoK6+e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       "]],
      FontFamily->"Arial",
      FontSize->9]}, 
    {Hue[0.42674452397715057`, 0.8877910401405796, 0.8894814835137653], 
     AbsolutePointSize[1], AbsoluteThickness[0.5], Opacity[0.3], 
     StyleBox[LineBox[CompressedData["
1:eJy1yX0w2wccx/FEdejWDvXQnKhSC2bNmltRC0WrYncrbdgfpUqVwy5IrpQp
auZpT+pS1aq0rJ2nqiJcOcv6/VGtICZUkJWpqIgIebyOJGXdP/n94Y/errc/
Pve+130cY1Op8UYYDCbqzf7tnv0+OafGtiPkceqy2vJ95M5wbVodxtjgCdYT
TW6hEXKxIrFGRHpvizuK4huZL7EGh4YWimNCsQjgKbrseGPEyqk3aegpxuCJ
CCrdzm0T1AyOVVHzNoR4ueKq/9xraNuxJvHKNELSf3IICw9DfTJjQOI6qIe0
YR7ng18xb7UbFqkqqUV93z0gkfytHvY12pDrf9iAt5kjKpryi0LdKi3NK/fW
w6MEYqD7ed07G8Nvx/M3dAZrf0wqfNGng+IG2mi+tXaLmSbRGfjrqIWBpbPC
JB1sN+GcqSat/WdnLlQQycGo8V2+V0QEHXAoO557Br56Z1udDZ8aNkd9JKGZ
PqnVQv51nG0lTvO/m8pIOB44glpmkktgVGpBwHa4kPmnGmqqNoftCrTQ07X7
BJOlhqNVut5L32hhs/0raoCzGngztx8+OY36E3GAacjnWohtvV18vFUFhGND
l7vMUdPyb+hU3HUYdE6m8zJU4Jk7Zs+8tw59q/WjIWYqKHSMLRetrRlsxPBe
rHf5G7zOrLTr+UpIN3d3uKrRgC5XKba8poTo4s929gerIRebnmMZroSEejfx
tIcKkh8r7lZ/qISzLlJPz2wlfBFPPsfmKqDpmWNstKsSnt48MFmepwCbvHMW
XhMKuGXrMnjAWwGPfEq0qhQF3Ej5OWfohRzyuLgWHEkBUxVfysZD5GCP/XiB
bfzmnytv8v19Ffip1UjEjBwOzfJbCqxWtth00q/plzrUdJKY+N2ncjCt7g8f
KZGBZqe58Kh8FaysuyV9F5aBZ8b8bfQKalrMKCaLtArnv/ewuxQlBdYpQkED
HnVW7z2fOcIKbDZH8vYKliB2RHOk+fUydOzT730etATjrh5lFIkUWtSNm/xO
Cby6tdGC/0gKuN4sp4myRWhlpGzrmRUbfFHeb2snmYc/FiOIlhZiyI802x/T
jvqvXQepj0/Pg33wgxO2YQtQx+qkZ5rOQ/K6e1te+Uv4mouRCYdFoMXf8TQT
zMPDyrZit0IRjPXrbWpw89DaQ+ZEdk+D+11dg32ECDQyCr+TIIDdx7ChlsZz
UBDXVirYNQ7m/tGl/odn4WBZfVyQ7zMI4iotLMKmgXuYPSRYGINa3ozfAE0I
JynZNIrTKNDCE+UK1gT43x80li/2QaqNKr3jwRggHXvYmfJ2IOFNlKbsAcBE
LDm7pDH9kENx1sSEbvgHF8ZGzg==
       "]],
      FontFamily->"Arial",
      FontSize->9]}, 
    {Hue[0.3730923947076008, 0.5455078171236044, 0.8083241746980833], 
     AbsolutePointSize[1], AbsoluteThickness[0.5], Opacity[0.3], 
     StyleBox[LineBox[CompressedData["
1:eJyFx2tUkwUAh/E3REAOomAgzaEgyBEcgR3wgGGbYuiooyOSCDBFCK8pOE8K
qEyaILcUMBxEqBiXFOSS0tDJf4We2REdInJxDiYwmJvI3ndjzhtdvvh+8IMf
nvOcn/uWPV98a0EQxIb/+v+2hiXrHBYR0uUXWi4IV9tKa3/m6FY6TCGmPaj1
bKOVdNIpfYVl+AuIvTvHlokspV8fSQ+1czLhm4Xxpsr3p0kTCmYenSc0giOf
xy4bfU9qmOtbModpxPzmpCDBU0Jaem4fXzJpQGNHc0Q7k5BK1+dESeUGWGU8
yRu8PQX1rIQxn3YDehrcT8p3vUL1Eqeo0y2019z7qNj1vAExFc9MTqkvYLmG
f7zqF9p/r9Yd6xIaEIqRxsHy51A1BqsqIg1wcWB0p3SaURAgTGb4GVC6KiNH
cdn0lnl7P28lPGg3S7TuemcDRn98VPTk4CQOXasu19jSbuf7FxkpCnMrDF0v
dUZII70o6zEK23autNKOUO/0+dycDz0VtFvSg5Zz5RTK78oQsph8p4u4wrz6
P2hbx2/sEZ6kMDPhhYz5lx6xP3zVqDxGIaA4M3/y9QREojsE+xDtEYngam0K
BfWr4dk7Ho6/5b1lYd2MJNqlIpuld1kUhldMtY36jeNVYERfhJEEl9dpV5r9
BMXNkSbmYxIuX7J/r1ulw+HvOZoJJW0XTx6zXkaim2utPVOlhQd3bO0pCYno
DsbsuAHNW2Y28ObnNNFmTLwuzKwmcfH29pnpNaPvdJg5yif/BO0YC4d/zIkk
wpRahrXbKLSVIo4imETycvdd/WVqPL90sWq/J4ll4oRATckIali/ZXd+QDuc
VXXQfxaJhq3fMdVlw7i3e21y2oT+jS0WlP7qUq6H2sJjTvWCYYTMOtgbxtHj
MaMw0KN6CK7TSXuhcQL8JFLH8h3C2WZ1YXDrBLj5xTZ2nEdw3CpbOqdl/I1L
JYmhhFQHszrgct11FVw/cwtaZ9TAxcj3qeKq0M3zonJTh8HvcnR0zR5EW4/u
0wOFKhzqX6HZGTkAlp/9EOmnwv6sYmsvNyXqUmpSFp4eRLizT8+McQVuFvnu
4ZkHcDI8zaq79QESm5n+/pkDcHp0zp2d1Q/O7COxBZNKvK6IG7sV1YfGDHs9
c4cSL/2olt1evUheXNgdIXyIpCkXSc/z+9jsnOkou6NArnnfYk3JPbhdGb8e
LKa9KypGMb5GAWVyyY2jO7pgN0081ZLxACeiFeH4+C7sWJvtZfJ+TJqeXQm0
7QSzakiZZurD6WjWkWkXbsNGr9Mez+tFmMoc4O17C2KrxGVnxHI8DaY480U3
wTOaHieQYtxXz1CE8m/AbajNeVFKNbakxjKPd/wJQbyJs7LpLELsDWN9sRII
YnPb8n1OYX1c/X79yCUQvZUsz6t52CDfdq1Dfx5EzKbplD4V3j8d3iMMF4Hg
nNu4zccRLxv4tXmb0tjE9jKxe4iA3VQgCHNAJfuAtV2fObedPZBl8eCT7Cb2
v0wIDyo=
       "]],
      FontFamily->"Arial",
      FontSize->9]}, 
    {Hue[0.4518739336635327, 0.5154928552989633, 0.7906689149734618], 
     AbsolutePointSize[1], AbsoluteThickness[0.5], Opacity[0.3], 
     StyleBox[LineBox[CompressedData["
1:eJwBMQLO/SFib1JlAgAAACIAAAACAAAAcgebfvVRCMB7YbZYuBwQwIZEZlPR
cwfAnIqiuoklC8BABKy3sxcGwKMGaLxsKAjATrNUAuUKBcDrp1+CUwAGwDoJ
YKSp+QPA1hO8X2hSBMD3FVNEPngCwFBSgIJF7QLA0lk8lHqaAcBDeMcqMb4B
wFt/huojTQHAoLh3WSWzAMAADfavuZIAwOE4ZJlljf+/QFGeip7D/787guNZ
ceT9v+TSZFVPTP+/o6Rl5Qpi/L+mSSyFqP7+vxHRbf1N//q/sK8Yqpbt+7+G
hZPmBLf5v/akQbQFGPm/Mt74hVR8+L/+PNLJSYj4v//gkILyVfe/EGwYw9sJ
+L/c38vQ5Dz2v6K9czR16fa/Hih77o8z9b9YenvNkbv1v0d1M+v+M/S/AEHU
UK9G9b+ADxiM+kDzvxxDohEL1fS/LX7DzhdZ8r9Qg6WwoCH0v0a9HxIje/G/
rrUcdbu3879R0XU0FabwvxDtrX7IWfO/7QNodRay77/An3Dc67XyvzAoQKZ/
Ju6/Lk+1hWJm8r99ZvNMjDXrvyCjBlVV9vC/fWbzTIw167+4Qk9KkTrvv/uS
HRLxzem/YBpi377F7r+tb7C+SXDov8TDG/KQUu6/okgAEb4b579UOL1sbBzs
v2q2CvCKz+W/QHlYSV4I6b9vIXBr/4rkv5iWlXlI9ue/uyhvNnpN47/ot6do
12rnv6ZlBIZnFuK/lCL/OEdp5b9xaeBhYN7gvx3rKk8=
       "]],
      FontFamily->"Arial",
      FontSize->9]}, 
    {Hue[0.4588558994180245, 0.9403197312293281, 0.8806286914504848], 
     AbsolutePointSize[1], AbsoluteThickness[0.5], Opacity[0.3], 
     StyleBox[LineBox[CompressedData["
1:eJwBcQKO/SFib1JlAgAAACYAAAACAAAADkVLh94uDcAzM6h7casSwHXLzw8w
agjAOouK+th8D8CmzVfNjw4GwP/b6rw9CwzATjVMOChjBMAuYtiW8JUJwFFa
Q5kOdQPANoB/6xIXBsD+/com4+UCwDaAf+sSFwbAIkL2b+08AsDh4WOhj78E
wKAR19Ph/gHAAT/WFxqUA8BlpSVkeGIBwMlaIgtBigLA+zHMn8fWAMC4N1zp
4poBwIMwB6mCwQDAn4/SUunAAMC1jnlQUocAwI1bWssk8f+/kK5s79hQAMBm
3/vWBn7+v2lVEZW0NwDAu7mPTwgk/b/FUNEtVAYAwFpUMtCj3/u/GA6gQB/G
/78WBIw4Aq76v/wrKcX1T/+/3ya2VNCM+b8uvsRd36T+v4U25qMgevi/7ifN
Kwfd/b9YIXRNVXT3v8QJZxjF/Py/SXiZvg969r+MWSQhoXj8v84MKkgkivW/
LAzCxx84/L+R9Q2ekKP0vwzFS687bfu/T9xzc3TF87/+WupgeLr6v08eeKkL
7/K/1iM1Fy8P+r/7gYqtqR/yv/InJY9WD/i/VWv8v7VW8b+uEwFrsqH2v094
Du6nk/C/bMa5wDrm9b8PVnwwDazvv3pkAjoNVvS/EeZxzsg67r90tvhesTHz
vwx6wDG90uy/bD7lRMma8b/qXfAnN3Prvx5kRMKsKPC/2tXuaZMb6r/oFQz9
ReHuvykkrpI8y+i/IOGB0qec7b/pn/FhqYHnvzxSYRPWBe2/W+7WPVs+5r9Y
imTGNWDqv0QbTujcAOW/3AF8yL2D5r8FfjgTa7XjvzAiZvdnyeS/znjUMjhh
4r8afkW4
       "]],
      FontFamily->"Arial",
      FontSize->9]}, 
    {Hue[0.5052275651101548, 0.8837142549878504, 0.7898626275874622], 
     AbsolutePointSize[1], AbsoluteThickness[0.5], Opacity[0.3], 
     StyleBox[LineBox[CompressedData["
1:eJyl0Gk01fsaB/D/nrdt24ZwUpkqlKIcGTqoVFLRSSql0DGUBnGRNJnKlUyl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       "]],
      FontFamily->"Arial",
      FontSize->9]}, 
    {Hue[0.574979761050951, 0.7419491707902601, 0.762137397982529], 
     AbsolutePointSize[1], AbsoluteThickness[0.5], Opacity[0.3], 
     StyleBox[LineBox[CompressedData["
1:eJxl0ns01IkXAPB5fM0M4xlCiwiNzSPF9mBDL6GpRKESSpQSLfOrTestS6GE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       "]],
      FontFamily->"Arial",
      FontSize->9]}, 
    {Hue[0.4508806420770939, 0.8165540046777272, 0.6979862410022095], 
     AbsolutePointSize[1], AbsoluteThickness[0.5], Opacity[0.3], 
     StyleBox[LineBox[CompressedData["
1:eJxlzXs41PkeB/Axv5lhoiTroUGyI3QiSejkkks6dkPalhAbSTYi2V23ilSK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       "]],
      FontFamily->"Arial",
      FontSize->9]}, 
    {Hue[0.3697427335616299, 0.6255359360173316, 0.6567625748173849], 
     AbsolutePointSize[1], AbsoluteThickness[0.5], Opacity[0.3], 
     StyleBox[LineBox[CompressedData["
1:eJztyWkwnHcAgPEVVxXNxjWOxNGkcSSVaFrd0PRFKZHWsalOUSxqqSNY2VTI
KGVIhIhQjftYUqOxqFWs479BgjXi2nUvax1xtcnuWldWdfqh75sZH4yplk59
euY3j5ZHINbrEAqFshVBof4s2Rh/mOCIoh2ZtCkLnZOibWcm/dNnqvNC8Jf5
DLSRwcgaUMtZqrnaKklL95DNtcxegZ0kd4MuLBKAaqeXSaKcQ/+6b6qqXg/H
I24xMHPlaQuArFpYQSYJ9Y/bYVMhhfl4CXbEx+1fiuGXgFfwOYqK9Ro48N7a
SUGR7GODeKSuM/+54RLAygx816C1su+M83Q7vi6PuO0Zyd2OyweEOIEvJVSw
58YcztlwGUbs7pl+OaGZDwzz2RR0Dv8/5wX5UD/sZcRKmt71SjM8IJlWXR5y
b/HAB/5f2zGQkY3NRPx9Pj172p4HOOKogKqOqQMf+MCveHg2EXV3kwubbt1d
P0TmgnSzYrcKz63mNa/pLWQgLmxi2SjGcQG2K801Rji5xWQfR9NyDGLzjma1
loUX4PZcNDcrdavH1peG0hMRH0M/cEo0eAF+bs9h8KY5O7ZWd1BZrsUC7Pu3
IuxnRmdAmSmxqBm9cw/KWQhneqdhZ6TVuln0TIFYUlftCnUC9Gd6FBopIq5v
OaPt4zIJUog/zOlS2X/bql3mQFQK8XKQESm8igOmCqcMW45s7ycX8s2zIMQx
dym/+XRMgFaqbJTUKGvXbUWQE1tMRsxIwBQzv5gANfgNKL5ieM+dR7ivnSKF
OMeqWEm+jg2APtdMVnxg31u/qh8QoxH3nz/ui/mEDY4Oxn8QTuzb9573ndYx
PYV4VrqD6vc6G9hN15t8jure9w6VKeYzjMdhj37NLyn2GgNCDMuitqpzWyto
S4tc8mHBtjpXqd5+ZRQcip2M4gk6tvg1LElxnDAMe1A/WNI4dhDgk2N4LjQ6
8H8aYRktMQB7sfASTlKLARwj8yhimnSQpy5SEEntBRqk0rWPetqACbPkRlRB
F2xlpsCZhaaDe77zDOrDJ1tcnm2d6nCnFXabBMmcoNECrM9ylxt+fQzY60xe
hk4zmOz68dr16aZtrXNyxa1o+RFszbhcXEwrDeB/P6OVTgLbOlKiiH/+NmJc
mNm4tC0NYFxSdSlhtds6b8RWVIcAYJ8tsVJOs2wEaKLg6meVFTt2UIJej6t6
A2z0GxUy3y7XAR2JqEry0cxdtyZalIiXq0H+ynL1+xcoINQAF/lewDfQTo3q
jRX3vEiGHckkdhgKU0HV0IMJcZV4KDKkIKIAlQSNNE84l66mQrhAAr/euRGy
L8ZmsQyzIR3huLO+SCekcer0hv4yCUr1fsl2GOqG7Fd/ejNdqQQ6cfKduAJm
D+Tqb/Zo7cNy6F1WMO2XrF5IA8M2eZhRCZ2QWY9y2uyFMNUWrjPRVOj0c923
vN37YPuXXrw21tQHzc4nJ9Bs6btuipqdQQCaAVtMbQWX48KA2m8JVVTsnkLC
xdgqvyss2PrKXx0LKeNAeuJsMq+RucWc+ICb5gzEd5L8WxdWORCNhUkOensE
+gM2Duag
       "]],
      FontFamily->"Arial",
      FontSize->9]}, 
    {Hue[0.5010533951140395, 0.9051370977340469, 0.9084162684576192], 
     AbsolutePointSize[1], AbsoluteThickness[0.5], Opacity[0.3], 
     StyleBox[LineBox[CompressedData["
1:eJy11Wk01PsbAPAhWdoQSTdJq4hSl2515UtdsrQQWTIiS5JQl7KUjLInJUVC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       "]],
      FontFamily->"Arial",
      FontSize->9]}, 
    {Hue[0.6289045350051312, 0.893339947926038, 0.9354187628539842], 
     AbsolutePointSize[1], AbsoluteThickness[0.5], Opacity[0.3], 
     StyleBox[LineBox[CompressedData["
1:eJxF0Hs41PkXB/AxiDQiNqGSW0bJpRUJ+Wi3NrqRKNtVoXJpsluIXLcikogy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       "]],
      FontFamily->"Arial",
      FontSize->9]}, 
    {Hue[0.31921743272789516`, 0.9349145662712183, 0.9516111088357293], 
     AbsolutePointSize[1], AbsoluteThickness[0.5], Opacity[0.3], 
     StyleBox[LineBox[CompressedData["
1:eJxFyXs01Akfx/HfjDHDKKQi11Vs27Yx1p3uik07GEmx2KyalGFdKknlOCUc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       "]],
      FontFamily->"Arial",
      FontSize->9]}, 
    {Hue[0.49471286604831155`, 0.5643591874956121, 0.9817570635356352], 
     AbsolutePointSize[1], AbsoluteThickness[0.5], Opacity[0.3], 
     StyleBox[LineBox[CompressedData["
1:eJytx29Q0nccwHFASkT0EFymG4qXlXpzo7lw+S92csrUcUTRUtlEw/QuTXPN
5S4bC0zWbNbNDIM8D8NzndW1tKt0+3xvmdK1/o5tMucJE1DClYj5hwi3PeH3
wAdedz143/te0cWVwhICDofL+6//P6TNal2KCkQiakbPhSI6ksXWKOwKss9/
bSq9RZoOQBL/q1nhl0OQc1x20j1MQqMHjYbqOiq6t/UHOn3CH7UcyNh+sTkI
0T7LzlOHrvaZnj1lWVNJRPzytFQNj4Kk8t7ChmQiqjmdJ8uIDURaI+dIQTgR
yW3UDn4cGdUGJCjtfkRkTr9jVnJWvXLviZZs6VP5+XzsbvZ9tZGAHiQP4btv
EFFHi0pNVRDQ7Paph4w6wku7V1doHvwC82t3f6trd+DRCCuasi+cgIRSXp2z
Ao/Ylm4LeRV+mSfsGb/2iDDv6y3qQ2l4NNp69rthMQ6d7k/62rAZ88gfj/J1
JhyKZZRTTBQc4tE4qfEtOCQmJa55oH8BK9l/eHyTajfmfu4Ni2JuCRpzrjmG
018As/hYc8U3S7DX9WlSObhf2mXV10WfbPb6vPZqQ+ulRQ9Ioyrads0srOjI
zMHWc6cwM+WTHE+iB8S2nARB5Nwrd3zt56bMOMysU16dKtID20Kr5kWFz0Da
M7Dl2/bnPkeQvVFZG56DsDeWTXS5VnSypOnMVhrmYuM10javG3SUTuYvXBd0
fpAVR/sSs1Qu/b3Lzw2jOy8n7eDNLLNl5qh/TdiizxuIvNsx7y2APMx0aL/O
CT8fCiHeeRszs+ghpyl4AUgBhHcVIid4aPP39ovn4WbbSdvx1U6QDi3lndXP
AaOgorQhYnqZW9ITTG6E2RDGaq+/9Qze5Gt+zFY/hYGNaSW7x2YhkNreOVT4
BPguZZDyK8y5meb5wfWzICg5rOTG/ANcciZVJ3P5rO2/rrGbZ8CxK0VitDqA
Y7JCcxrmniA858rHTtBq9Ub++w5QHI1hp849hfpF8fc/qR+DRBAyF6maguOc
gzsrJ+3AelImMekfg+D+W01V8XZYayhl1O+1Q2NuqLerbBJ4j04wi85PwvmP
3mns+9MG6HXBhw7rhM+8sB3rUtJtEJUvSE0JtIE+q7ZbI7LCgcTcgnMJVkBd
bzRVl1vAcJEnREILtN/OuxR80wwDf8s6xvaMw3TV4QvsYBNIus/ksCPMcMKY
b2fRx3ymcmkGTdsIlBxhrAu5Mgb/AiQV6qk=
       "]],
      FontFamily->"Arial",
      FontSize->9]}, 
    {Hue[0.05676103524405818, 0.6382480729987331, 0.6972720478253178], 
     AbsolutePointSize[1], AbsoluteThickness[0.5], Opacity[0.3], 
     StyleBox[LineBox[CompressedData["
1:eJwBkQFu/iFib1JlAgAAABgAAAACAAAAcG/SGF78AsCesBj/zIwIwKgrgrO5
uADAapgf+gO+BMBG37wPGyoAwNYI2urWjALA1qDoV9xc/7/wtPa6cgEBwMzg
yE1V6v6/rV8zD/Sp/b/SK4jTa6P+v61fMw/0qf2//3CkdhRa/r+61qTi9v/7
v4z2X+d3evy/NkWbPJOQ+r+gXSF+hjj6v7B6jHnBJ/m/vJdMml4E+b/eVJ33
Bdz3vyJOr2mKT/i/DtYO0pKj9r+2YS3VXQr4v5sA/t9Sh/W/MK+NWcDI97+n
uwzg84H0v/R23lVRrve/UgwEPnqP87+AOrJ+W2X2v3bvEniZr/K/Lo2d9H0w
9L9i6m68G7vxv9Ae/O+qmvG/XTz1INXG8L9kWmj4RhTwv57YA2uKcO+/RDTR
zqvP778J0PBqHn7tv+RJVWXylO+/wQ+JpjPs6b/0eXaQenXuv8EPiaYz7Om/
xILrvIi97L9uJ7p0SiXov9SFL2N/Neu/Bw5/Kj9j5r8kK1LAennlv/tDyWGE
leS/fo/i8A==
       "]],
      FontFamily->"Arial",
      FontSize->9]}, 
    {Hue[0.9390774222880685, 0.7416027381828864, 0.9716428128509511], 
     AbsolutePointSize[1], AbsoluteThickness[0.5], Opacity[0.3], 
     StyleBox[LineBox[CompressedData["
1:eJwBwQE+/iFib1JlAgAAABsAAAACAAAAOPGnx1vTC8BMObGAXl4GwEAXudXX
fwnATDmxgF5eBsBYHo1ECYYHwMJ27LQvOATAenXgv1FEB8BK36DoLbQCwOI+
GwOEnQTAjioiOPKFAcDUusl7xXAAwEHt96G/ewDA6OcTBbn0/L+iQEzYIf3+
v/YyOsRxOfy/5PXIfphH/b8A+tDv95P6v1TqjWfKyvu/hpGWAsVY979WAfJZ
R2D6v1LeNIeUePW/zRS+jyHn+L98ryyR0Ev1vzEwO1dDlve/Y24n7lko9b+x
ZTzjCWX2vwO6oggF6/S/oHeCmEhN9b8iFrAE5a/zvzrJZjptSvS/cApAncuS
8r8Z1YrA8jHzvy4YwnXaL/K/Ya+1NP8s8r92n0lUvR3xv5sO34hSMPG/RJhJ
OkUj8L84hjmmrBHwvzhq/LFLiu2/zPyabwb97b8Qnav1Izzrv/n9eeXMkOu/
OIKrqtkm6b+LY+rB1Fbpv7zC+GvZEee/q78yvU7V5r9ss4KasJflv5PDz8oS
buS/ZNZNfr1L5L85xP2SfMPhv0hvgsKmFOC/P0N1OGOS3r8gPOX5mrbYv63h
rXf8ftW/XjL2kg==
       "]],
      FontFamily->"Arial",
      FontSize->9]}, 
    {Hue[0.7571348092641423, 0.6719046199896446, 0.7769848543942948], 
     AbsolutePointSize[1], AbsoluteThickness[0.5], Opacity[0.3], 
     StyleBox[LineBox[CompressedData["
1:eJyVzn880wkcx/Hv/KbugYuoQ247V6mIpDy4vqYij+RUhCKcqE5OKXlcriNa
1M11i5CIfjw0Zosi/Vg+X20e+bVHRqixNWzNptiG+a3r/tn+8EeP++P9eD2e
/72//yVhX4wWgiDRX/ZfTQ1/aFweo49llkqDlb6mGF7yzHKpShfzquBSfi3R
/6rlS3bGeFtrvCtgaO+OUB2sc9hHtjRAF9v85+oEiqHG34hcB3hMbWxJ1/MC
lKKNRU4SgZyvcX0R6aw0URsz4YaFUO21MKSj8Xirj8bsO/4Wpyq0MIrHJ8eM
v3GYQrd3j6QXh/my029fnUcwaaxlg9s2BLPsnbfWSUYwueBk3eW78/CdRPqh
dPQzJL7nHsbNzcHzjHU1bOsF2P3PCYK0TGP5/Xwf8v45eHpbW6fhxewiN3H1
Pk9aaGxEWnFkG38W7j9zrZczphe5P8tvsr5aY1zcleyaS7NwQ6enuvrd5CJ/
3memP+utcc6WT3HuBrPAIWWH4pgqGBuY535omlbbKmWFcUXMJLAEo40rN6nA
7aCCsoaoglMkOzyeNr7IfQ1H/VjdE2onTH973zhhAk77UH9b/3gMsvQKqwxF
42pTqjfY5YaPQ37h5EfTNiXEK3ric5ljas/ZR5wVRSsB16xqSzz4xaeiZRcZ
CrjuJHB2SVVAiYIyPBCj8UJyxtBFGwV8Gj1jELgw8r/tsdCcfHparrYWgcZn
VMoBv2b/MbH7CDR3KJsNSXKoWrWF8Shw+KtuOW/Of7N/RG3e+Cgn7MEwZHGV
Rzk3ZfAHVdrOjx2GHz2ybFRiKTiMTpF7vYbh52WnJ47YS77qPobHtcgJmdot
5KsJJVQZkFgB15e9FYONNq/25QGND7NwwfBACnkbso4HOYthF3PrKtPiISji
1esqySIoFRgU3+R9gK477MoOySCQGTR/+msxxLNHoqY8ByFE3ugYWykGL6M3
DquLBoDdJWzeHSsGpVsF33u6H6w+sunP7cRwzl+W5HegHwwemEg8F0QQcKir
yLZWCORYeypbKIIy49wkurkQbAePpUSzRHB30MSWOSqAwKi4bIuLIhDsQOge
dXyoXIJOU91FcKL8xHbq+T4we3jvQv2XH8ZeTvgZ715gbp6raLneD+lnSi0u
G/GgKTOHEJQqhHxrx8i2V2/hiVGwS2jNe4iLqZ3hZvYA4hCOr7shANWlFDvq
zm6wXK/VtjyXD9bXagm6el0QQqARJc08oL0zUDQ0dQJVtLcD7eyB9kSXnPiM
DghZw60Mt+oGn601vgGeXJg6bptkYt4JtD3XnFLGXsPJKNeftgteg/aN1t9f
7OMARvR3bRU1gVfefIhfeQtUXWm1zcCz4YKfP8d9XSOYbCtII9BYam+MMOY4
u7CgYOCuW3z100VGPAqnCn1eql1VHxE1KMHAcfxFcZBDDZSGrZTNLAAcIgjJ
sjA6CPs4oWuPMsEqXBwWbn0HkLIZND+1BnJ345V5GX9B2i2zmTx9OtQyLm3Z
WpCOenK7i58E04BYZeZU+4SGesZVHNhZXq420lPWRo8ogRQikn3s3iMUofMi
s21I6Ma+TR1+xU9RYdLyict1D1E9T3OqAQ5D5cEHgyi3GtDHWI9hah4LTRuK
Iq41fYUGWma2P0t/hQ65OZ+jpLWjCj22fzK1Ff0Xq1GCAw==
       "]],
      FontFamily->"Arial",
      FontSize->9]}, 
    {Hue[0.4458930049365828, 0.9750064762296649, 0.9445059254338172], 
     AbsolutePointSize[1], AbsoluteThickness[0.5], Opacity[0.3], 
     StyleBox[LineBox[CompressedData["
1:eJxlx3k01HsfwPEZkm1aJFt0Q4qInFx5lHu/U1qsp2wha12UeNBNCGVs3YhC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       "]],
      FontFamily->"Arial",
      FontSize->9]}, 
    {Hue[0.44025350829110654`, 0.6387825855629112, 0.9851138231011832], 
     AbsolutePointSize[1], AbsoluteThickness[0.5], Opacity[0.3], 
     StyleBox[LineBox[CompressedData["
1:eJxFx3k81AkfwPFBabbcyZGMoxxdso7NUr5jKVbjKlmqJwrVKuTaqM2tkFC6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       "]],
      FontFamily->"Arial",
      FontSize->9]}, 
    {Hue[0.54069235993278, 0.6487671629285029, 0.6807948593554463], 
     AbsolutePointSize[1], AbsoluteThickness[0.5], Opacity[0.3], 
     StyleBox[LineBox[CompressedData["
1:eJyVznk4FAgfB3BXrqJLjmSTHCtHKWU0+KnNTY5aOZ565bYJYZ21eWl7Kz3a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       "]],
      FontFamily->"Arial",
      FontSize->9]}, 
    {Hue[0.02698502848839701, 0.6206583030855314, 0.7567111038127781], 
     AbsolutePointSize[1], AbsoluteThickness[0.5], Opacity[0.3], 
     StyleBox[LineBox[CompressedData["
1:eJxFzHs803scx/HfZphLcnvUQ6dHOOIokRNGSisLycJZOJVKkeqUOOWyiNMa
DtU5x1RH66Ij6hw1O1Oup04+X12UdrI56aRynzHD7G5MnPqn/ng/Xo/nP2/H
+BRaIh7DsMgP+1h7gUevr5UVWhTXW1NqaosiKXt5CxiWnx3LTprDLNFy3s9b
hVJL5LJu54HVj+d9sndJhzSfYI7SGwmvxE4WaPeNF4rvM8w+OXOVpEO92hSF
J7bvc7xvju4aXtnNCTdBLuf/in59ygxRk5DLYQkRlU/lPfU9bIqc/fAsfgMR
ra/Rbj121AQlNzdMOFURUfhDilEdGCMG/+3O/u2f/YC3i2fcaowqo5ilZzFj
FBFXsN/9kDHKFXCqbCOM0PamNLsdb4xQbQuFdPCWIfq1ykxkHGCEpvHN9ubz
DBFOkM0c6zVEl5dJcviZBBS+TrY5/2tDdOdR4OhFmQGaI9s0O1QS0PYFacFF
hwyQPnaWJWARkHmMRYFyDI9I9K5rix4ZoLX0oI4l6XhUOXGkT4gzQP6tzf6F
eDz6slHTc/IaHpXkjhTXXcCh5Lt8Nt4aj04TcgMD3HCowWcZvjMChwo9rBoe
PsEQ93rj/CuPMcTo425RJ2DIfX9KSF0VhjC3d9zThhhy0q1X7GNhyMWe05kX
NQdldOdUehqGgsjQ2VoxC6w1Xs3BYRgKE4pEWbr30PS0/cS2rzD0Sy+l3p/2
Hsbu3hcQCRgyvJ2prK2egaaAzbIN/DngFiYal9rMgC2ZtdT83hzwPXes52bp
IQlX1TaaPgc3s311N8XTQLLuZiyongV7Zt4INWoamG4po7dZ70FW1FSS1DIF
Uakh46FvZsCjXtfycs0UEJ1viRYenAF/ZqlNdK0OalO9PRVTepgpqstrWakD
xpa8HzJO6aFe0zRoxp2Eq7RdIkbkNEQXNkZh7pPgmTBZud9/CkIHfM+c4mnh
7Qv/MWqlDs5GHi9J8dbCqhMhyRQzHeTd2MSruq+B8NArAseGSYBg29nFQRpA
AbnHus5NwgHOmrTfhWpIjqGmDJpMwoUyixueu9WwuV3zRWy+FpQZa03QmAoC
F1Ysj4n+8GtxDeeWo4LCpfUzz/20UNMd9HjnfBVsA69yvUQDgtcB9zZUKGEw
ILsg5ogG9LJhpdhXCdYc8r9ZeA0I44NU9m0KwHe3kNt5aigvYfB7EhVgsTRj
sdZPDRs9q49az8nBW8rdtK9ZBSSsr5pzSQ7rNHE4DVsFIgHb7qqPHLLDSCmi
bBUUF+UMc25OgDra9cywswqSpUEJ7AEZ/G0V9l1xoRII1G+eDTrKIHLRg0SV
XgEB/U/iMhPGwbXHvcuOqQAm3+lH8h9jEHVyW57PkBzcI16yHcdH4aDvc0ni
Hhl4WDqITX1GIZIXKtjbNArz8ldU9NCloNsTyGuTSyGnRLiq794IsJdIlRRX
KVD+21hqrZWAcKC2ifjnCPxGi6XGeUngWZuNda6BBLpyzzpTk4ahcr54Vps/
BBOaOzGy80PAviiwc1CJ4djlR6zMRjEwaPIVwtFBCLpu5X39zSDIWy6paD+J
QN5GK9g4/qGWzOLOkAH4to3kaqIYgOPclbum/fog/h8HSsFQP+zJonsRrbvh
jODFkfSyPigjrVzbafkOQp2J58qLegAjT7lfFXWAlBAfl5b6DrDpGrvutFbo
9w2+Q9/xCv4HtKS6Cw==
       "]],
      FontFamily->"Arial",
      FontSize->9]}, 
    {Hue[0.9449254747091855, 0.5009524768363766, 0.9341507917480827], 
     AbsolutePointSize[1], AbsoluteThickness[0.5], Opacity[0.3], 
     StyleBox[LineBox[CompressedData["
1:eJxlyXk4FHgcx/E5jGPMWEfujKMttYhdFKVdCdFKhZzJkRylcSyldRQSSknk
liNntal2rUmr76+SO0eORiJHxj2OyThnZtt/mj/2j8/zfl7PR9UzwOY0DoPB
uHzdf+VavRLOZYqhqZAaL+cweUSRiPTZHCqGwmOu+ymRZJBI1IMbNjwysqIa
lJKJm9DfDSe9q3kktLNpo+RAriSqy3A5U7ckigakY3KMoiSQ2g9b4yeURVGa
RnSaZJo4Ml62Uw+3IyLtMLaeWc53iNa+d3wfTQSteh5TLDARQzZ58u4cJIxq
A48c65Ygo6dvpJuCscLoYSFBNRBDQtkPdo9rTgkhUc6To+5biUjQoi10so7v
09MPMg1jhZBp66LFmK0IUjY5SanECCFVt5R8txRh1PlsfrY0XxCV2bfdNNUW
QklM/Q/3PxC+OeGUkrPvFwHk7KZI7r0hiPxLTxWfSBRAVId0b70lAqq/0kwv
VBBAHaoVGn5eBJRJI+wKGMMj0eiwYF0HASSwOHPIsYXvIl6PFJWKR6/GxO5E
9eFR/LC1fZI0Hs2WJOtiPfBIIzjF5xQThw5LX+UcnMWhHJ/6KOYgDhVnRdHX
72P/Z+wvv6WwG/im5mA/Pq/Aob44VnKbORbVmBsyfi7CIQIj2L09HoPmJXbN
NGbzjbvCGXJKxSGGTuXo+zIeiJZ70fUj+ab1bFCtfXAo+M656ThbLqwR93nq
GPEt6+8yvySBQx24e25u4hywm7yXHvoW+8237euFNaOwSCaoZDo/ZAPo3qtX
Sx2wyMJEKOPix3VonzUQjsRgkbSCYEXNwXVg2LhM+ddhUCwVxb5QX4NuQ6xU
Po1vU0/P6p5kDGrmquzUzl0FWXWf/rvGGKRuGeHlKbUK3FaZ/rMsHmwQG7br
Ja3ARGY9UbSCB1BjVZsstAIWhX4nUhN5EOKqKOZPWIYhpyw5pzN8B3pbUrI0
eSDduf9kVTwbWh91Tr+e44KH9u7j8iQ2rNQgo4QYLkwJjJhdvr0EvRRz//c9
HGjJXfvcpbAEEcZZdy65cqBIkKTFK/4CzNdTyhkTGxD0Ws2MqfMFWudeKWao
bkBtQL/fzRcsiND88eORjTUgt92gvz3MgkNGJU22b1cBNJz+yRlcBKqr/4Dv
wxWQvjC4eSJwEc4/ISeY0Zch/DgKoeG//gEUycniZfjLxfLaJa0FaF45EDl6
lm9u7Z51MpsNOsYxjc5189DRNG3k9owNibay1tHTc9CdYHicFsQ3rjm6V3YT
G64vXnnjrTIHwZnsiy3TS/D8Oksz1oEJ9umOeC52CXRIepSXt2ahVwVcywpZ
kEvUkia1zoAcUf1hl8ciYCTOeRwVmQEZQ6/lxqsLoJpaJxduMQ2+sgXlwzYL
ULnWTvw9cQq+Zzy9W6C8APsTT1TtbZ2EGd2R7T+FzkPeSJphpfgk0LPiL1Ai
5iDCdQdlzm4CyktnDP7wmwE8tojWmD0OOnFYYq7LJHQrdWE8BxmgMvhnT+C2
CRDXWK+O28IA96T6p0EG42AxGBOo5TsG5ZZFoczQMWApVORZPPoMj3O8XN7N
j0LVs3al9LlRuAUjjm6EUWCcHfDfqjMKYWWnHcOrhqFCl97s5z0CmI7C5CPL
Q9CWqkl6lDoMFhg5U6mXQ9B1dFCkCoZAxzonm67xCbJqdshWd38Cd7tx+/Od
/fC51UythzsA7geTFW0b+kDsmlp/5Ho/PC6v36fq3QtTecqX93zqA/FqKyl5
kS6oIMt32EW/hwJzedz9wg6g6L/Tt+V0w1DbRZbv2huQHEkz6fr1HWA0t2wT
J+RDpvYh2aK8FvgXxJYK/Q==
       "]],
      FontFamily->"Arial",
      FontSize->9]}, 
    {Hue[0.5607064714407333, 0.9359388731829233, 0.9257234289933577], 
     AbsolutePointSize[1], AbsoluteThickness[0.5], Opacity[0.3], 
     StyleBox[LineBox[CompressedData["
1:eJxl0Gk4FGobB/BhBjOk7EOdREmKCCnbEToJL/FKoe1Yksi+lchRpDj0OtVR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       "]],
      FontFamily->"Arial",
      FontSize->9]}, 
    {Hue[0.20288606455962999`, 0.7038971037255065, 0.8849225400928082], 
     AbsolutePointSize[1], AbsoluteThickness[0.5], Opacity[0.3], 
     StyleBox[LineBox[CompressedData["
1:eJxl1nk0FPr7B/AZM2NfIkSUJXWRkFJCyj6VslxKdipLKcJ1RdlSVLjc6Mat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       "]],
      FontFamily->"Arial",
      FontSize->9]}, 
    {Hue[0.9603353551256457, 0.7192450209443225, 0.6798428856558802], 
     AbsolutePointSize[1], AbsoluteThickness[0.5], Opacity[0.3], 
     StyleBox[LineBox[CompressedData["
1:eJy9z2k01Xv0P/CTWWTKVWSMCkXIlOQjZEhKJWROFJJrHkpIZcpUF4lISBQl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       "]],
      FontFamily->"Arial",
      FontSize->9]}, 
    {Hue[0.8450622208291463, 0.6125201705904925, 0.8397351204766045], 
     AbsolutePointSize[1], AbsoluteThickness[0.5], Opacity[0.3], 
     StyleBox[LineBox[CompressedData["
1:eJzd0Hk01fvXB/BDrkjdJOJKIiKpuFSG1AdNUiFpQCEUolKS4RJCZJ4TQsgY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       "]],
      FontFamily->"Arial",
      FontSize->9]}, 
    {Hue[0.663159332969903, 0.5850102758933833, 0.7088048533925763], 
     AbsolutePointSize[1], AbsoluteThickness[0.5], Opacity[0.3], 
     StyleBox[LineBox[CompressedData["
1:eJzl1Xk01dvfB/BjKBVFGjRKUqkQLkJqS4jIWCEqhEqpCMmUIZQGc0iDqAiZ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       "]],
      FontFamily->"Arial",
      FontSize->9]}, 
    {Hue[0.045692272342215956`, 0.8317949477504472, 0.9940262420026006], 
     AbsolutePointSize[1], AbsoluteThickness[0.5], Opacity[0.3], 
     StyleBox[LineBox[CompressedData["
1:eJzNz2k4FPoewPGhnInGkmRLTI4kxdGCUP5kK4/soZLCRYmEZEmyRB2lhFNI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       "]],
      FontFamily->"Arial",
      FontSize->9]}, 
    {Hue[0.5360744876834791, 0.6355321120608131, 0.989547749517663], 
     AbsolutePointSize[1], AbsoluteThickness[0.5], Opacity[0.3], 
     StyleBox[LineBox[CompressedData["
1:eJzt03k01Q23B3BDJEMp1UOTMqSBlKFStMmQKElliDgqKkqSWWVuUEklSaZk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       "]],
      FontFamily->"Arial",
      FontSize->9]}, 
    {Hue[0.8136712379867241, 0.6770341137403801, 0.9989425737242421], 
     AbsolutePointSize[1], AbsoluteThickness[0.5], Opacity[0.3], 
     StyleBox[LineBox[CompressedData["
1:eJzt1mk01d/bP/BDpjKkgYhIISpRFEptGhAKJUOppEilEJUoYyRDCaFkajBF
JITk+phnzjHPHMd0jqFjHpJu/wd/n3stD77ru76/B7/7vn9P9l6vde211/ta
11p7bRFTqzNmjAQCQWVp+X+76a9DC326bBg5SFJpvzoPtkNgh/0zdVaM+on0
PG1hPUZTs+naWMeCVQ7n7W5M5sZoQ8li0p9wX4s3lePmZ8H2dSsqy/WuxeQx
XW2Nq8zYx/W1OWNJXNjZevofWgUTpv9VnMsqlhMLGqhlP/SECZvdJ795YZ4d
q46+eF3xFm7h2CC3Z0pM2J9z+RbiauyYQWtxcVbyKqxAxcnZ4MMarJt9513e
IUaMGJqRfWHtGiws91H5yTeM2EKP8h1x1tVY4MN5fm8v3B0fGeLGjRixjI+/
7Ir82TCpqixSnygjRs47fXxShA27aSBRxDvIgP0iGUSVZLFicU7i5/gKGbBr
lnI3rOdZsO5NFaVy1ritLo6ZRQgzYOwMLyazTrFg1nnrZWnVhGUH1GkfWKtH
wP4EZBgY/2bGxEy39ZfT/kC7gi6newozljlR/pi89g8MG/5Rzzdnxi5ZSWv3
2S/COtlzUzPCzFiQ20yLk/YiWNXD6cE2Joz4WD+vU2gRdImuxpfeMGFeVCMb
xvjfEKZWNr7zAhNWz25/2/Hob5jb7kTeLsSEbcnV8oph+Q1eArGq2ymrsMOH
kGjsjwWwC7j0myVhFXZSxf2o4ZUFmN2UdjP07irMtFOHtFdqAXxC2Pnesa3C
3la+yN0vgFv+vOAA68QvSLj7+gy1gRHLcX/jzZ37Cz7LMo0FfWDE9rH/nFB3
/wWDhEDtl3aMWLPM4hb1679gRvfwg/18jBhLebBGBX1+2VoHlbXfP56HtSki
FZcFGf6xHRR6yn0755Y9XR0vfOPEHNxh9Fd+UEPAtNaoMjNsxb2nibXLc3AW
5Hbr5konEDAf4RmPyYJZOHtRMPyjBwG7OGfLmh45C+Mys+KkKwRsQfDyz2LH
WWixTBH4dISAUYb5zj1QnYWpgo+xuwUJ2H4THo+7hFl4bCt72mXyDxSWPc0i
d8yAb9jTR/X0xb909A+D3emVuGmHwufffJ+BwQGtQtt7i8D5/NjvgATc3SdS
OcNfz4BlgYRyqO7vv+39+k+6vdynly0VRp7a7jwFR7w0ClHd1H/8H/9b+xXD
K1W547gnEyLCNq+ZAt5bRxuu75v4j/+mrU96Daf9mlx2Y9gpceORScgKi2TI
ahv7t/dGv/a93F24BeNNZonESaDHODwNU/znjngtZmyfhttZNT5SN3QSbM8K
pkHP6P95T1ll5Op449a/Fb7R+NEkXNUMP5FROPKPTefY5mt7B3eMEeIOMZkE
Pyeh9b9dhv/lfgJi/CflcReI1KRe45oEBZZfLC6VQ3/pKMap4oG+iWVLHGbQ
Jv6YAH3L9amPCmj/2LZVHwSmvXBrKtueKNWbAJUD2D1LlZV+dcXmUJMabmZm
nftHRSbA7vLN/Ju8NGgyaVH5wToBCV9ad2RgVFjkGBXNI48v28M/5IpQzjgU
NHdcu66y0keZmi/GJOM+KMq7RuH9OEiOSowZjAzCgwTj1+JOuJ9Lf3nKsH8c
pHa8EPArGIToDE0ajXscEku30e5YD8Iitw/GNje27EmFcDYN8hjo7HVjHtky
CHKmgY0PGnB7ttZ6jPwYg6l7P1/1TQ7AZ4a78e/PjUG+g7Y2rWIASFaZhVt+
0cH708zAVYcByJH9mEH/ifsKi9am0Go6rBebojfpDsCT9O+zvu/ocMz9rbK1
5ACksQb6pfnSIXBu9SaOln4IhXtVc/dx79X3/SyuQodWlq2qUyn9oND4Vp2F
gw7UdKYzDM/6oXHb17Xt1j9hyL28SfpKP0RmFBh+mhqFdzYpFePr+uHTQc/I
VVW4XR3USUf0RmHovraDJ60PzEVUCf5lI5CcW/FKpKAPmOTLgxufjwDkDOzM
OLXSQV3dCjIquM+SbrgdnxyGjGOQxUnog7ywTGGO77jZetMMFd2GYVJOesje
t3eFN10fyrtkhTuMslhcfnIYJJ6J0jaa98JpW9MsU9FhYLUpzq9GvTDJuVpy
T/oQZC92isTw98JqQmGXRhkNuFfvT38zQYFtgXYfrQ4t+VwMZ2wsBfKqqcrn
+XDbpHkGLSZTwdEm/U+TKwUS6piD2c5T4Wz7ELuYMQUGmM9Gck0OQlWccK/f
AQoY5WftWR01CBnD6oVfhnqAoldTmeCE+9Sjyi2dWoMQNd9ke6a4B6i0nZnn
lAZhdqkNimMPFH+offZzDe6Y+75dSGEAtrBzdNbp98BDlbs/yl/3g9wxggUD
Zw+wpixybPHGLVB2ivWBQz9cn0yKNCkgwyN/yofmm7ihXjIxVbMfou/8zk2P
IINfd/lAwu5+OCYQ7L7dgQycivOq+7b0w0byKFVtLxkEJW5tyePEbTD4QvRN
Vx+I6QoyLXKQ4YueOyPNrg+qmK6nVQx2A+/5lmZfyT547hydCY9WupAkYvli
M27LhdJhJmIvnDXWk6UadkPE108znUG9cCukSvPNi/b/dRayrXYW98Tt62tW
bvegF17lnD4ijrWtsGfEEVKZBe6eiE2/nmr2wpaNB++cdGwDjY0d68aUeqGN
aL1WOLzlX27lY8WiTcK491iXBjcx9oLeQvsPw6Kmf7lnBY4pjPdRlk035G0V
L6PAWvd51oWFxhVW6M691vECt46Gd8mcPgWSGtL09L80/G1rzelkJR3ErSCx
Stt4sgcWLEpJwlYNkPNWeee98h5wXGjdtTW+foXHmRnePsv5b+46yf/hcw9I
Mvj0c/XWrbBxiBHTlChuus/pWyL+ZIgO5Se+fFcHQozFfd/dyJBoIeffI1wH
2RZK7xgscLOpEmgblMkw4Mz7LbmzFhKiDn2r2UcGIlbc+dK4FhJtnXMq6d3L
1ioLbNJJ7gZO1dpAUisJ4lSHfU454jYMPLzY29YFe/nnEze8IYFc9Q2vicBO
SJ5mlbQ0IoFSkOblksUOKLsVMnOpmQh2724WTdzETbgrISWBtQN2dTB6NoQI
3A8UPwtvagejzMxLsQZEoG80Mjaaa4XwR7WtNzcRwVoRzFJnWiDsd4Knx+ca
cKFgf/IimuHl0Rs+F/fUwMYLUe1KV5tgm5W58MXP1cA0q6GQXdIIT6oLI9z3
LFlkQq1809Lc+Q+bEz9XAaaATZckNED/ReljrcmVQA9jdmr/Xb9sdSZenQtB
dTAX+Wpiq0wlaLV7SOxoroX8N57f+PdWAOFKsk7fa9w6j/nbvFfXwo3TpZ7l
X8rBWC0oV+49CXgCRO+G7yuHweoYbkFzEmTXBze//FoGdmvPOx2WJMH0gyf8
sXJlUCh+QJTAQ4LTT84n7JUvBbbc569Dh4nLjpMwyOZ5S4TMp2PZHzNLIGjT
evF5WyI4+qTrDH4vBuLlHXl/5HG7VDzJdpitAaXDj00ioQjokVJ+OUTcKZHG
omauNVBbFrXmo0oRbOU6UXFkXw1wKEnMFRUUQpxQytiPNTXgXWmvUKxRsMKZ
lXW53d+rl90cLs0sd7sadsgHC49q50NpwsGCnydwKzzTffZNqBo++STpGTVj
K+zCUSjbCJXLligMfZZ4rQLUpL63JK5O/59n2dbnZ4/gNixmuuhXUQ6kY0cu
W6xLA/Wnc26isuVL/7BaxSP8X8FLJnxEdqAMHrrILMhKfoHSE+auWnm4U5w1
NK3DysDLhHCHzfYzxM3GH4+8h5vvov0noZ1lEN9nrhnsnghRaYXsVkxlUOZ8
vGbrxziw51FzLe8sXXYc/Vl8jHopeLx3v8uXEQMufVFUp+YSEJ317L/c/A4s
fjOdviWEm5gWkHjNrBgcHbWE+abDgS2flWCRVLRsr44DwkqChaDJIS2wiv8N
bLW4/1A6OA/Ur29lS5QPBheLmp3UdoDgvjzLGJovyCiX+jUV5i5766Hmhm0D
WcCoyMX0XMIDZO6svW0Smw61wxu4xaocgFvLiVfYIA26LUojPgaYA12pZ32S
circr8irAqoOMkmVCpdqSQZtMVVvhVxbhFWzT1xSSYT9OVtluKJdkUsP32vN
tHi463PpMd/VZ6ib0dO87v0HYMh7vvguwB+ZVGxfXR0ZBcP7JjgFzoUil77E
AQHlyGUTZFWn0068AY3oRt2nB94il3VPTe11X4H3cwFfTo4oRKigbGTkdIeK
GIuZkYVoRHhyS+lQuQX6VrTHWpP+HhH2nCZNxTijF9c09IooH5GLqlLarjM+
yOHauOulpljkMkLpPbklFP3cRWjnr4hHLi9+ch/IiEBeUt8zGb8mIZdF5bDX
MZG4f3OammpGoS9Gp8o2ln5Z6SvTtRcKcEe5eUopHopGOyZaGl9+S1thl6Ez
QZJycctWPl9LEuJJRno7BbqmlbF/e7uU/qg6opiC1x+W6DwYSEE9B0Pr0w/n
IRl5u7o1NV+WbXLJOKQqPRXJeF8o7TqYjwhswjvIEl+Xjbm6bcgL+4p2KB2t
dFQoQMp75rP7XdKW7TIxtYDM0pG0Ej/fywOFiP7I+fvJ7Ixlp/hlOu+vyUKU
1ac8KtKX6vzyUiXffiBqSTT7jv1FqHvdWQehDkCtSikyJ+SKkcXinJv7Uu7/
b5k57YYHSRiy3EnNWZ1WjLyI3Ro1FAy9Yrh+eEK2BBED9mau3ZyHnFuUUhjT
SlDowVbdHfvz0KrDCXYhaaUo6stYiaYnbkL0pVGlpjxEvvtekZhehqK+GfK8
peQv27C9VvUUWyGy3vY6K/FAOVJubOpJNChE2rapV9O/laPmYyb3Zx8XI/eD
x04NKVQgr10b12Uv3ZsScuqFdnYF0on30N/+tQztGnijSjlUiWROgrKETSU6
ZtkQGPujErHpXW4RZ6tB8t1J+tbKVSjuoBjT59c1iPSTIzlctRptvckm0fUF
d/ftiBzZnho0BzafmcqrkbJigYzBfA3aqifr9JBUgxTWhoqeFSEum7iQrW1+
gog25dDXvBwj/qUTDW99/lOKuz75TpivJgm9m3/yOP0+CSWGhKRfNMBNvxQW
vfsqCel2HPBtL6r92/ZvUDOZu4M70+jmeIEDCcnZMao+q6/7S4s21xj6euKO
exzeey6PhEzk5lNe8dWjJwHxF96w1qL9JuhduXE9WvBZ1SZrVIveeaVmfIqu
R7tdSh0PBy7lmNEw+rmrAQV1y6TVRuCeFf+QsL6qFgWbvU47a9OA7IucVUM0
61Dz4YyYvowGlBLt4bEYU4fuRJkJBB9tRHxbRU6YpuJ2STRb3dFVh4yDGfwz
vBpRYaHtH/WlHP4fKpzZahrRgl17b2FTPQLxR3RfnibEwbAnWVGtARV77hw5
btyEJuU9wic5G5HPuoeee983IUsC48vc+CbUaGPmS6M1Ibmh4ajZhy1ILqBd
q21fM3p0KCj6nn8rCnrgP8bk2IyCRLPZAwlt6Lbud23Wwma0+/WLWzsk2xAX
z1uCKmcLqk83uzZi1YZM3l/XyNdvQXoPy4jPx9uW3tlCh8dRLUiQKzVK3aQd
2eVwDNjTWpCvauf4Rqd2xF/+cjhdrhX5Dtp+IHi1I7NtwqbzZa1o8oPxryGx
jmUzvSVdPpffgUrElKz1TdpQEGWuuKQB925HWTU5agci6Hs/YT3evsKJ6hcX
NVk6l92uS3DT396Jpm658p3raEe9J71kTf1w7+b5PWSr1YXcj2/+obCrA+md
UIi7X9KF3JrVuW0edqBqMZfz51d3o/JUjpk/JR2o+EeIHr9gN/rkp6ovad6J
7syaswur4s4nVd/gHe5GGge0OkrSO5GbNFheMyejmRstUtv1u5DQ93SbC/a4
G3VTOUYyyEj1uM+V3pguFMN5LO8shYxOh1t+rRTtRrndzoa8Ij3L3lzoMtX+
qAfdzvwqj053o/HDMyz743oQNZR4nvqgG00LXF7nmNWDtNa02VVGdyMH9faE
AhYKUr/fOEitWOpD39v47FkKah5sCiic7kZc27zJzw0o6MRj1Sz5U2QUQdNq
KruAe74ylefINQoykG6/XbeUe/p29KUHFhSkZ8jzsolIRq0MW3uE7+HeVpJr
VuBKQf4ecfGzkj1IA4s1kqnCbbr/1pz/7l50jaxeM6vfgzbXiNgF6/aink53
NcqTHlR+dVNIs3cvGnmZvEn4aw+668r/YbKtF+3sO+/+mdyDtmmlbzjA1Ick
gjKSSIiCgpPQ0W16uHc6+XIFlvchR493GkLWFCR0zYUnlK8fCd5N0amIoqD1
J21uI99+pD1HjwuvpSD9oIdTts396DvZRM5NvhfdzHBNntw+sOxcdLK38M4A
ct2gutnhft8/9v1VUlVDgbiPyuYUDWQOoLTri69MXvT/bU9/LJLJ6sD9LqHQ
yoRxEIWuU8m9cGxghY/yDPR0iOPmldxA3as5iF76iaUZLq706ObO7ZcDcQc4
vD/eLEJFvCOZBiNoEI0GJvSSk6hI5wLXy4dug6gaK3JcNUFFfqPe+XJcS+da
xIKNeWjLPqhwejLKiIZKEs3Vq89RUer4EYpeOA0lYR+0P0RQEZehSJ5DNw3V
jInXlgxS0c3FEXsxsyGkJU2V05SjoUU274sqJUMo9nWSVkENDR1wxUZSB3Br
uNhnr2IbRk5v1QULbIZQwngYs5wEblpspVR67DDiStsl4Fw6hM6b5Q8aHh9B
hjk/LQ1FhtH6fZoV1KgRlM9wePbeo2HEuO+QCkfnCBr2s+Jb1TqMHPQWSrM3
jyJFjuTeO0dGkNCG7aM0u1GUXiNQMvlxBL2z3B4nXD2KxBD1YRv3KFrLsMY5
gIWOpE5tG7R1HkWxtOOXNkfRkWXfJvs3s6PIIw+7V5JER8JhgqYv5n+iiXPn
tz9rxN2Voy3YKj6Ghves9dM7SkdFBpmxkffGkENXVsu0Nx3N1Tev144fQ7xP
g/jSmuiIU6mytMBmHOn5b3baJzmGLhxMTT3RPoGGnrSqnXk2htQwY5GAT5Oo
6BTPlfN/xtAMsdGHSptEkdJNc5/dxtF/AZzD3Qo=
       "]],
      FontFamily->"Arial",
      FontSize->9]}, 
    {Hue[0.09834422916216679, 0.9561638147139129, 0.7398265675844213], 
     AbsolutePointSize[1], AbsoluteThickness[0.5], Opacity[0.3], 
     StyleBox[LineBox[CompressedData["
1:eJzt1nk01HsfwPEZheSWrZSSS5ZSiUqWmvrKnui6pcUaLaiIokglIjwpaZGx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       "]],
      FontFamily->"Arial",
      FontSize->9]}, 
    {Hue[0.11537694635913098`, 0.8990175082812906, 0.8122217050911908], 
     AbsolutePointSize[1], AbsoluteThickness[0.5], Opacity[0.3], 
     StyleBox[LineBox[CompressedData["
1:eJztzHk41PseB/AJ2Q6S0GKvKEunSYlO6Ts5x1LoODhIJeRI9khpcRotbvdQ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       "]],
      FontFamily->"Arial",
      FontSize->9]}, 
    {Hue[0.06608666151609044, 0.7950933021978105, 0.9337386620107113], 
     AbsolutePointSize[1], AbsoluteThickness[0.5], Opacity[0.3], 
     StyleBox[LineBox[CompressedData["
1:eJxFjHs01Hkchn9zH+M2DM3UalaakymKsGKVjGZro6Jks1bk1jouRdJdm9A2
k0uTyKWIkNFWqCyT9vtpoiVFE+W2Oi4tY1mtXYmZ8ZvVX/3xnuc8533Puyzk
4K5wIoZhPgv5xPG8Rw532jngXtbUZ0wyhc4O1sfqhM8uNCXhVfdYwBhKiG9M
ZEGm//VgMDSChydOKnojjOG7LJ9rD+OY8IbbO5YjMQJcw+KZ2THhJM/wVskg
EwyaQwPuPjOEnYcF75q3MaFnhmvib2sAxT6Zi4yvGEJYfZDEeVgPbsVZ08Q1
BpCX2/GnpYse1DKicMqIPrSUrzBX1+rC9Zkpwbi1PkQv28ewztSFILvdOZ3J
enCvJIJua6YL88dlmWuUuqDktK85K2NAnvll3bk9unDKYsloaSEDxigp3xcq
GCCpkBjSIhhw7Oyeki4fBvzlPlTOWcWA16lpViH9OsCnNJ8yX2D9rz/tLYzR
gYBzCZ0vTuhAdo9ssIikA/svpD/wsdaBV0FJIVgRHV7cbGSjATpwAo8NOm2k
A0oRyuNv08HW3ThZOkyDapsbkV+X02EfSvdc70SDSZydRSv67I1ryHnZIjpo
5U38+lEqHEmsmPCNWfhdGdnnlU+FQNfRkIsedHh74zdmoxcVOFEuR4L4dLh5
hzLXQKPCz9q0zS4TNJBLqui2cgpY4R4FiE0D90TeyNRpCih5NsXqaCoImGMO
BRsosFuh1+W2hwqi/0yPrsbJ4CHexftiCxXqV1llSIEMbPuzfW1KCrRXybun
UsiQXJOd3iiigP8SO0GbBxmmp63K6KEUeMW9WyM0JgM3K6utyJ4CZsUvblj0
kUCe2vC06jEZYmprt8WWkeDgXdrLLjcyaHPiBM9iSXBaHmziOk6C1E0SF78N
JBgrnQbXbBJMRQbYTDFIsPGma+i1ABL0Ba0wLukhwtzTmdRvuCQI1ZjK9kqJ
sHWX+EmrkgiC89gQ+wQR7NfqCgNbiJDkNeLd70mE+/sEJtJLRKhzvs0Tc4kg
e3zZbCZ0YUcLCTP5lwDrMzK7hN5EYH8YbxE9JcDk4Unh6c1EiHA02DFQQID9
ds0DrAXOXo0XzsYRYJ1zfyhPhUG8zHGF8FsCbO8nSgInMFCm+Opv+ZIA3e47
2FWtGGhMc3oNP2Lg6u5LIhzFwLKu0DKpHYMH0VPRtc4YND/Mm/OpwGDl0pzg
X2wwiJwxYjQlYbDY6rzOThMMBAp6TtsPGJifCVL7l2lRgz3n4CJHDHZ86A6I
s9GissuRAj8mBjXHl3k6ErTobxMRRfFai5ZEVSbzB3FkEeyfxUjTopmotlqv
OhzZ/JMSzN+kRZrxQxavcnE08uRQpoUaRxHt/mvfn8PRcMM6J7P7OIpNesM3
T8ARdrK8Q+8AjszKmv4IC8VRTMODjRN8HE1X7n7Od8NRvgtPVvNuHs3as7iD
HBwtPzVhSy2eR2dGS6vFNBx5F4hVjMCF3jhatXlmHllHX0vTN5tH5k6UH58P
zKPlI1Hb+3s1SCm4ZJ4ROY+cBEbT8fka9BJrGbqt1iCbvay3ZD8NcvMMdwjv
06AjL8XhwYs06Nh7qduWWA2STn6lKOhQI1ujRMWmVjW6emV5WOkFNSIrjFSe
B9SowiCfO+KiRg6+3c7UCRWSVi5d3LDA0vTZtaIAFZKIpBr3dBWqa3uUMWWi
QpNZPb93rlIhpc6t1/f85pA2pdW7Wj6HckWr48NzZ1Hl9mHfnnVzSK8yUM7Z
Oot8D13Mt8ybRf8DVrqd0Q==
       "]],
      FontFamily->"Arial",
      FontSize->9]}, 
    {Hue[0.2791918253040766, 0.5733732249782606, 0.8579580691915775], 
     AbsolutePointSize[1], AbsoluteThickness[0.5], Opacity[0.3], 
     StyleBox[LineBox[CompressedData["
1:eJyFzWs0FHgYBvAxDGUpudQoRFET0ea2pyW3rcRILgfNErLUSSUbEVarVIQ1
uybahGRi2Fyqdci6vP9Gxlii2lpSIsquy4y5X83M2k/zYT/sh/c853fOc57X
Ku5sSAIWg8HErdy/WSD3PTjXp48I17pDNCgGSCfG+BsyThfZ55ZVZ2bpI3bo
4Qha5ypEiW8p7A77DFkJ9T6F9eigDIqitWlkNVIVfxHfe1QH8Q0NBBnVq1D1
7BKDMaeN1prRHBrqddCqvWHerjRt5Nglsgu20kYS11ezw7fVfnxhcGzzZW1E
kDVnLubgEOU42ag1RhtlnqREhHO1UEpY92k/HW10KKFhKuKsFgoQ0Dfr3sQh
Yl5b/08STXQ1688x7UQcoq/Dxn2w0USS8dA84hG1I77in0vchEMKT9PF1H4s
qjd+vLCUpIV8c+q6ppOw6GVue0IZUxNdJwuH0jZhUfjucd0Asibq82MXPRnS
QNTiEe1sF02UX1Q25nlZAzVqXVKlTGIRXd6SF+umgfDE++21d7AosGrH9Xkx
BnkUNbObI7Fo8YVX7el2DMKx9Pbe2I1FV2i7XOkZGNQxus7VckADdXBJu5o8
MKhmxETDaGVHybbf/haHQZND5RbxLAwqYJSVpFapoNPT4SABYdD6iKpWTxcV
KA75P5ilYFDpl69qBkeUcL1S4FgVhkFe5EoS9YwSap4UFdHNMchy45XQ4jVK
kPxsSz5/SwXu9TOivEcKKA8V1urmKOF19NYiTZICHuTXDUz2KOBNVXf9uIYC
LpyhfqjwV4B55EybSdMy4NPkNrPKZaD6M//o/HoZLtaZXCK/WYaoKTPDHN1l
SE5S9Q6cWwYpmxFzpksOBiOxbc+s5VCOExp5JMvBsXLOvKtHCpYF53LcbeSg
5Ktct3pJgfJrYirtrQxmH8kojWZSEDsqiqYoMvAycndv4UsgXmzlfP+QDBia
3e9MByUQnnHX3nS1DO7l7jk1XyOBfS8monh9UngpcJA6JErgVN+w77YrK55s
47B9JDD84sKbLQWS//XG9YH7LberLUl+LcXJxYCfsDhcFyiBoPLcZhsQA63X
KyTEeOXvtt4ooZ8Ypn3anOTjYmgl3PM+9pcIetISXI7UiGE+wMb0bKsI9LKG
I1GiGHTZAyTH2yLIDmUWGyhFMD30ND2dqHa5Fj3IRyGEvOjdXhcpIgjnXVMM
9qhtHO0xvv+SEK4erAw3sxPBFh1U7Jyids8netmuBCGs+bj/JqtPCCHU2mcn
3dQWzZjJ1hoK4fOFh/PP44SwpW1ZHq2l9is7g+ofBwRw6/l9UaCjELo6GqNs
CwVwx8NbKtEQwk7cpbuXMwTgePz9gg9VADfALYB9Qu3qfoKtap8ATgTYBXWm
CmCx1PgqFiMAgl7qbdoBAbg3PVr/jMkH9qej+WS8ADgQg0qf8qGlb5+ubQn/
P84Pz6gOLVG7wjdp+G9PPtQW/KLHSuAD8mI1WPB5wDNnmfjs4QO+wnz0cD8P
ylwXrHdM8CB26fxYRYva1l79zPckHkzahN1kNvMgOTzULUWfBxvnPhCjsnnQ
1cL67fcxLmxfK8ouI/LA2cVkoMSPC6Rgx5G5DTww5hVnPxjlgE+S7rfz41ww
Vvln2DM44Obkr2RUcuF0ROcBajEHZlk73eSxXGisiCeORnCg0NC7dtNmLrSW
5dMnDnDg6ccG6fQEBww6FgkiFw7cedK/IK7gQP4A1WbcjgOmkemS4CgOSHTK
o09acODY8cbmH8xW+qWZ9R3tS2A9keYj7VgCy4/vMt/rL0F5IZMw6rAEY1Y+
fDaFDekXg8KcKtmAd8juJhHYQGBGBG/QYsNUQBsja4YFC+7fsboTWPAcWHHC
dhboPOxg4PsWIcip18Afz4LvuTdoJOtFqNbPd2vMWoRMopmz7OgC/AMA/n1K

       "]],
      FontFamily->"Arial",
      FontSize->9]}, 
    {Hue[0.1817800907140883, 0.6594688589146559, 0.9801704509520562], 
     AbsolutePointSize[1], AbsoluteThickness[0.5], Opacity[0.3], 
     StyleBox[LineBox[CompressedData["
1:eJxTTMoPSmViYGBQBmIQ3cNi/P+tlvAB+WVaZzVX8x0oM2WYIGkqAOdrO5tO
OcDDe+D2ugczG2K5Dpxd6reljYkHzr/m3H35qxj3AZNVl/5eu8F+IMIoXahv
Ihecf4ovdd+HiRwHIh10tSIesx1IPuq2t1uG/YDnreXLmXjZDvybct29fjPb
gc7zz75e9mc9wKuzYHqSPdsBkVWfkx4sZTmwt4LJIPw464FdvJkPWXhYDkRt
PSOc2s16oJNP6fanv0wHzHdpHDD6wQLnd7aFvahwYTlwxGnKr6ZWpgPXp615
UbaO6UDz58urXUSZDqgtNbDxFWQ8cGa5DMPjlYwH6vxzP2wpZDgwS8Lpapcz
4wG+GuONMfP+73fz2PY05RHDARe+aSlCQf/2y+3c56vbynDgTHnQNqPzf/c/
bju+xXb9//0xV3OKXzgj+DbeVfNfi//ZL3KdVcGZ5/9+hz8HJ4mK/d5/VExX
MT353/4tDz4YWE/6tX9T6MLE9zv+7g/Zv+WGreev/RGtR6s2Cv3df6fp46RW
5V/7H3LMCmK6+nv/j91iLn4cCH4Mn2Vd4r6f++ff6LDRtPu9P+e/7ppv2T/3
G00I8eRc+Wv/H7lC1RMff+yXkHawUBD7tT9g5fGT5nU/9uvrvk4pr/u5P4Tj
mX1n/I/9HTseX8uL+rFfRWR64y0lBF/mkWkf3/Pv+50yDXme23zfz7LQ4PX0
wwg+AJVpJFc=
       "]],
      FontFamily->"Arial",
      FontSize->9]}, 
    {Hue[0.6355794968356603, 0.6818040788871726, 0.774350883793316], 
     AbsolutePointSize[1], AbsoluteThickness[0.5], Opacity[0.3], 
     StyleBox[LineBox[CompressedData["
1:eJwB0QEu/iFib1JlAgAAABwAAAACAAAAGY06HcH1C8CrD7HeOqsOwKPfHajE
4ArAeiUqCwHiCsDe4zSZ1QEKwDLN+IKhqgjANxuKsGBaCcAN+91ChBcHwAa0
NastqAjAFwP2LVTdBcCYHWpToFgHwGULnYZ82wTAkxgPaQFbBsDY5ywLkQAE
wMru8M/2bgXAphyE8SZCA8APHQ4TbhwEwJP8ZewamgLA8BWUIaJbA8BjPsdB
DAICwI9LBNyrQwLAXIZ6uP53AcAGv6C2FEEBwCgXR8sX+ADAs6FOTJB/AMBC
FLw9F4IAwBjyWoYlPf+/CAxp89ASAMBC+kDL9Jr+v+p8BThaVP+/eAvwkxTD
/b/NWsV4LpD+v1xOjhr3jvy/RsVnd/HS/b+Yw/BwVHj7v6snNyUOHv2/JGfi
cpWr+r/tvk9SOGv8vwjFtKwgJvq/un2m6mO/+7+8+Km3f6/5vzXfeWZCGPu/
tMZIxLNz+b//ajcil3f6vyTsSS0d8fi/WL7Sl7vc+b9sjSQyaXz4v2ZWU2Hp
QPm/TF0l9dEn+L8TI9Y9Bav4v1z9GMqkn/e/GcGiGSoT+L8U8C7fDDT3vz84
5aKgefe/DEL9QNP09r/sQFDKtOH2v/Tq5lk=
       "]],
      FontFamily->"Arial",
      FontSize->9]}, 
    {Hue[0.6559848212350305, 0.6491891037090015, 0.773066471127041], 
     AbsolutePointSize[1], AbsoluteThickness[0.5], Opacity[0.3], 
     StyleBox[LineBox[CompressedData["
1:eJxlx3k4FGgcwPExIRUbUknJmZooV57HUV5CPEpRjhxJrIyj3YRchVJMRSbR
Omp7tIMWy2QVOfq92QiR+wqZGVdsmBnMMDR29x/7PLt/fJ/v81Hx/vG0L5FA
IDj93T9X7aX5BL6QwaVnEkPtgmXxf10X1h0T0b1pzRMiz5kcUQnMPCbUTX62
GYfl1+isp6xfc/XoL4mmjeK4rPiWbyhIYSu+QTrdQhxHf1SpL1KRxMrPTksk
i4tj7Sd5Iz+ck/ifVQaHE0Pfiq35RNl85lNvMVw4c6U8xXU9jms6GUy0FsMj
tMCgLSlimPc0PiH5gOia3zj1D2xTWIcZ2XcuHK0VxQs63P07R4g4k82dKiKK
Ypbywfd2D4n4xGTg9oyT6/ABh65qWr0Ippyvq8ukEfHT13TbAAMRbOS7Weur
CBFHl+8kMbIJuFX0/fdOfiI453hQmWLxKhTYas8KOglYy4wvG75rFdx1/e6r
WhOwB2nITqtYCFE7ewPPxq3CINNE24f6DdRCjPIVrgthI0nDdYfVCkyqqBhn
xX+DY/RgZ+1ry+CoTVr1pq6AZdejplXdZfj1ul6Je60ArPUjH97c+6+VZuI5
+hLLYE0w9rUZX4Kk5BXniwMCmG54p1snvQRFZ7YKZLAAdtFlhl3MFyFFo97O
PlkARSnFh1PD+WD4UjZdOLMEJu57qdK/88BWT95DqL4ES/7LFhFzC6DreOBW
bu4irGTHN141XIAqv7imQyGLMODQSMM35kEs8gN3VnsRekYUsqVb52D/h8I9
UR/5UHafKtRQngNCMM8t1YAPBQ9bZBpDubDNlmPpVsIDi8t3oyhNHKgny3fd
u8sD/tT821g1DoRaCr4xvXiQYC5qEhPLBqFDZcfPyjzQ3ENT/a16FsrMv+vp
6F+AmMhj49WxM2A43qBcMT8Pmlp5dwetp0HBIH2FzZ8D08gYeCv3FXZ3spia
sXNQo3ahqYA5BR/dQttuk+bA6Qv/FKd0EjzNzRKSO7lwMNDW3pHyBQZTDudR
73FBs3TW6tGFCRC/7bxHUoYLZnf826+ZjkNe8mFuZRgHyik+QW27x8Cs5hKd
up0DITZtah7EUWC3JmQ5h7AhaNPqTwdHWWDj2Dbp1TIL7WUU3nQDEyrm5VWl
Hs8APPI44k9nQNp7CioNmwal1MFLrEPDULSwOszcOg0C1fz7dKkhYGdm6NMi
vgJPbSjzCeMTyI9sjjI6MgUDrTGRuLwPDBkO8xAwAbmvSkxbE3sg1IIwPJcz
CmMbcrwT3bsgqdh9MCmeBS6jNM9OjQ5IssLDbmNM4EZrT5KnWkHZvPBPq4gh
2C6FzmYlfYCKCbowy6YXjOTOG2UL64GtiO1oad1gTioJn3ephbYd1gtC3S44
f2Od8Yx/FcTZy2502N0O10kPfCJIpcDwjE+1PvcSDHwVX/v15wA+PSJ91bYA
VbDc2ETXcGTWu5/4Oq0EBejEbLhCz0cM/r4vlgqvkKT7OZAzfYVwVYdXIacO
6YRvI8MtjPrU77h5P25Danml/rme9WjfC56eMqsDfVZ6XOtysxn1GZirNvf3
IOPjAvXOs+3I693zU3rLnxClJVrzYnMXivOkHyGTB9GEYbmS/vE+xOgLIKfX
DKHdW//gN/UOIOkKv8u6riz0rOEzVTFsGGXUvHmQQR5DW+yt5iSGmGgfkaq3
GDiFSCob8g9ZjqIKLbnFlq4ZJHk0trKbPIEy9E3e2QdxUXNdWBqhdgqdqMpt
N1RfQJq2vpRKLTb6C3Tn5Jk=
       "]],
      FontFamily->"Arial",
      FontSize->9]}, 
    {Hue[0.9581350247784213, 0.9533993856750292, 0.6597284862635764], 
     AbsolutePointSize[1], AbsoluteThickness[0.5], Opacity[0.3], 
     StyleBox[LineBox[CompressedData["
1:eJxlzXk41HkcB/CfmTGOwkRZx+bYXXKkNiLC81PpZIQWoc1Rk0aaYaMiorXu
HtdDsZ0ybUhSVJTdzzehqS3nhGGIGXfSMMMYNLb+6Z/94/28n9c/77dhMNOT
RsAwzOtLvrbbRC1PZXQVas+uyZuXaKPThsyIIAc1RCzfsLPBSBPdGvNzibFR
QZvqWcaiEQ1E8TW8sX6vIurhMCu3U9VR3rOOtN2J8iiovLtWQXUVKmDf03h3
UB69zqDDsgIFuSqeNO/Xl0cNqRaJXE9VxO7E3Eo4JNSWoiZjtKxEEZY70r+/
SEK2L5hGmmdXIMccLCP+IAl5aBZnxexQRhO7+7Zu2UhCrWNP0sVmSqjBOtrG
eDUJDcoHEf80VUTnsbt2VAIJxTpFRd63V0Cb4rPUwwVE1LOfJ+d2mIwWdIbx
S/eJSDN9Z5lJljx6WP3q6JpAImoKcY87+oaEzExtY+jmRFRZSRmN/bI7d5NA
i9YlIvdJ3vjGY0T0+5O8xoFlAtL6O/shExHQQKFdu2k9AWUfaB7w+YGAWIyp
aptzBDQv8DxplCGHAifMtyNHAjIgf3fq5wUMrV1F2bOUK4csV+/3G2VgqI4V
xwmZx5Dt3tI1l9qWoWk4OEI5EkMO/i9fdzXLYB+5eu40AUPsI0rhK9o/w5Rg
a29wyzKcqZlqjOhbAmnfSFRluwwIYfEsunARdvF+1MyK/gyOSTptwcqLEOaq
uU+pdBHsCivLes0WILB8VECjL4CoM842wEMKd/qdXVmtUrCKcE9NjJuHzf5c
gz0rpfCkIZk6ViGBeDfjrI+75qFrnPLIengOtqWayo1USoAcaUzTNZiD2lc6
j/wvS+BQ99ai/QGzsJDkYzMcIoECsfnFzFviL7+hxf7GEvBreZlYOC4CDdWd
x2g5c5B29W6OzWYRjDa5aoWyZ0Hp8MTjt/EzYEZZkvyGz4L07lAyq3kaYi2y
MvXJs7DjQd2FdINp6KlPK6KPiaEom+bvGSWE8OHsNIVkMbi+m/UqLvwE5JKH
WqUWYvCmGO56Tp0Csv5xIxZHBF0VCcVV5I9w85TCNZVzIngz2N1s1fABZE1M
rIs/AzNeLPJy0gQw6ugozX4Gajt8lDtdxsHtWsyih2gaftKLaopdMwYmmy/4
nnk7DYfdXRWf8kcgL7qArhUzDfarI2x9qoZhUvg5Q0EmhNtkJV2DlCEwvjCT
ue6ZEHzirfL5vwrA0nqQa8YUgkfK4GnGFj5QskpKZuunYBJS9uRrDAJLw1G6
/p9JSFraOKDY8x4O8YP9HFQm4fongkVeTh+E0QTWXOkEbAt9seEUtRcO2tcQ
LanjwHdZy3VT4UINr8nAlzkGpMJX1qWXOVB90nOGoTf6zSXH2ny3S4agZvDW
40Wvdpgva1/bpT0E4pGaPuT08n9uEOs55MkE3+x6u5fndU8AQqmVA7TUg3N1
deuDdQLoNzGAAy/qgHM1KIfqzYdWJz9C2YcqOL6ezP5lXT+QVK4+ddnwFwit
ROEVdd0w7jSsnx6QAGd9jYKI6t1ArWbWli9ewU20qAIjvAsU3nysX1KuxE2e
9VepVnBAPie3mKddi3dPMCK9iW0QENwWxtnyHE+4rq9q/ektZGovbiKPNOID
HR3n+3rZ8DjV9MT5gtc4RrB/ypdVAe/DyvfO7i04pu5/6I7zObzThxb3h247
jhXJJ9M6b+A6y1KaOJeDO42FMhPc6/C4I/euGKp14dkPItQUfdg4Yxu9Mb+U
iydIEzvscjtxFz2/vWohPJzN3ceVyx/AizvzwLvgPc5uuYz/uyTAeUlKosAT
g/h/g6rc6g==
       "]],
      FontFamily->"Arial",
      FontSize->9]}, 
    {Hue[0.7963233935470653, 0.5152626158949127, 0.7883664224041202], 
     AbsolutePointSize[1], AbsoluteThickness[0.5], Opacity[0.3], 
     StyleBox[LineBox[CompressedData["
1:eJzNy1s0FAgcx3GZci0nqVYpRkKlMjaVzeRPF1K5bGRrEzO6aSXjsmjZdhKF
UnIpWrlrKVqXLir8J5RrZgwNpZhhTGGMQRq3drd9mXnoodPZl334ne/5PPx0
PXz2HJGXk5ML/bR/22VklynKJjDyb9kXJtE1GOdMGmof+8sz1inrzLG8P5fB
ebBF7tbU33h/pW0QTV+NcdUuu3L6l2mkExL1QuhKn/n5b7rJnD+npM6yox3Y
KZpED0HIrswbf+H/3Y7eIY6x22SeMPJxuJYxgaq2k3kpLpNfbQWbJjvdjnGp
I1evTW9bOo51E2oBp40//GfHVxIzU3MlUleOvnJeZjuG3h4ac9ZcGcMepfeR
Y1ajGDNALLWSvMejg7QC465h3M3wTfelvkdaq8G4kC3GTccjqoKZo8jxyF50
L0mMxnbFOos+/QSRA80Bx8RI5fkfs1k7gtdIrbMSBoekZmpoVlrPG8J7446t
arnizzyhntlWd1MkNdk8z76ILMILOzv3hacIv9obkmLrctbI3G4qccrQFmFK
TKc+ta0f3S7V+Y1GDUot3ilQF0qEGCeMU1cg9mFjTJ5OYJ/Mjz5QShQ6hNip
u2rhUJbgM6uM8k/4e8pcRo+d8OsYwPh61b0nX/Ti6SC3nCgcQPdmDUE/8NHv
BN0isqBfapIotbyY3IdNb5x91AJ7cF9ey0Ztg3fYZOnXd/JON5KyFZmafr1o
YPmH19A7HpblEh/JB/Qg6eX87QH6PHTZ8PEk26kH3cVaPd2HuHhfuTqlPbob
r2/e4r91RxfKJ5wl8lk8XNLB8vz9zavP/Oy73hqKl8z8BYHntBR5OD3bpKpL
98UXraB63vd8A1dqs8rjodRYLtbQlgbr7GHj/LC7Rj+5y2zaHrnFkNOFZJvq
MPIgCws1K7KHHLpwFn+69+j3jeg6xtXiPeiU2jTWWtvjyGs8o8mZe+5KHZ4o
r+FH6rRj8O18I7fWZ+jq/TrG+U4LHghedvzmompkmKfuI7k2IyUinryQ+gTD
n8+0Xr+fhWUVo/b1zuVIqV+QcTaCifspOcQ1hWFf7Uhhxe74YzJ7pp+U5Nky
cebCuXsSN5XAFx12LFOF2CQ1S03tgenqRryt16rRkFkKnnc0tl2lNOAS5XDW
4Yon4NhHyD1VWCd1rL7mmY9QisOBtmkzgqtB7vHZ+Z77w7Bh02mLdaY1QGer
JER30dFr4oHP+3uNIMfqSSZvNAOp9yYXxS6LALqOtTk1lAmMpMSfS+hxkPpm
kfNlvWZg+KR9a3UgDRxGfAkuF9hAX3XbpSo/B8zJ2/1rx1ognTYRXTavCH68
5jTP+NALYKj7X9tVWQ6pOaS4thYOcPNfa2UwqiAu4971BTvaofBx43pR9FOI
ihhI3sp4CdxOK5VzQc+ArWp5v4rcAUQBx3BWci2EHrDpl6t4DbSxoIuJRfWw
McHQibatE4jUy2/pTxohfKlZeRyrC5RUZvzlrswCpyO1FiFFXHj3uEMzvYYF
2sspjG/O82CFaIVe0dlmyI8preZQusFyuevztM1soPhavFoJPUCnrC2ZzWdD
k1/B4rhlfFhhozigntUK7nL5lCzVXqBRCcXuIxwo+GH4oNJUL5TOe2qqaPMK
HG8wueeHBRB8kHTq4mEetPJjHqmK30JSdLb3Ngc+2JoIFxcp90P7XdZczRiZ
D09/cEjyEoBhR8Gjh4YDQGLG34o62A+SS1NBFU5CyFf81UNbIoTJke1mwsJB
MK2nrA2pGwRCRQiBZjAE4w+L7VXoIuBe6V26/KAY3Fw9Eh2tRiA1xD0ibNMw
iFmEzKitErCc1dtcYzICu+NT5L3kp2CXl4TobTcK/wB5xDkI
       "]],
      FontFamily->"Arial",
      FontSize->9]}, 
    {Hue[0.1454646395039061, 0.7867888475106868, 0.9169115704877913], 
     AbsolutePointSize[1], AbsoluteThickness[0.5], Opacity[0.3], 
     StyleBox[LineBox[CompressedData["
1:eJzdyX9Qy3Ecx/FJ+iXnW36TVCxSqbRSufWZklLjuumi5lco6o6c/L5K0c4t
orokUpc4+q3D3fxY3lPT+mGNZlq/mPaTfmz9QF3O8Ifv3O0P5/zB9cfrnve4
l+2ueFq0AYFAOPZ9P9p6Ncg+jTiJww/OdksJnMFZ8EmwPLPhC5DnMRU0BsbJ
q9rHJm8bg4usmNRRZ5PfOk7LCOCf/Iw7jH6kzrf5I8xUCBu5xK/wvzvaLz35
VvUIbu5212FqyTDIiSSeRcLwhDOVmWVozh7CfYBOs6/qGoTyPjUpJ2II5hr5
d2cgndf5f+CtLtGAB3lKuII6CFpn0+ZNu9S4z95La9/R1gtGSfU35E0aSD2E
ydGoCqbOlt7ODNHADB+mJ42nBGunNTuTspT/3KL8UOs7/Qrc9Y+Oj1fOU8Cd
Z2QHulIOZhR7LpMhx31UMHml8YgMMO/mgkBT0YRzbqCNq2/CL3+E+/GEESk4
BBSdY/Bf6LksJ8aKN0fnZWFfqmWUHkg3l242MH0OvqtPJFPVEtw55UbVduFv
oUbIf0/n1umZVDVgtIGos3gsLH/l7E7wfLMcyzN+Cl2dtJSUfBFsx1ZxriWz
IbGd6tsoFEKb+4DPYVE2+lsbErGMWhOdKd1uZl6UVhilOwc/9OD8sbeyrUW2
6CXuoLsb9xr6vQDvLiF4BLb8sW2y8w8SCgS4TV61Lc1ltQDBLbOh9bBQz6Os
eOUhsybcqsKbzNNnn4GDyvbVtKTXyObU225sj85ep+MSG+y5kLjl8gpTYzEq
GmpYYh7OgoEzkQZJl9qRRGYYH/ygGPrYWZGx77oQRVZb9058BTeB65Tbwj0P
7M7sB7zFEpSyu8zYbEop+mmMX5PMKH2MOjbbPW4R9Og7RGXHqOHg1vS43T5j
WY8qNlKDXJ5IkVdlTHEqqwnN4rjIm+7KkFgyl/BI/hLtYGUmxFbJUcl7bd64
kwhJAiqt9otUehaH3L8/oO3ATVj/McfbUYKmV2Qc0y7rRSqOpxc1SmfSm1sm
F5b2IK5FKckhrg/lHaGprchK9DDazmf8ST8Kve5quyiyF0XYTMeeOqqR01HL
/lrpEFpYOTbfha5B5rGzOhzXfkZ9WkZUofsg+gZZzftX
       "]],
      FontFamily->"Arial",
      FontSize->9]}, 
    {Hue[0.5723810057901622, 0.847786275789406, 0.8699636849582248], 
     AbsolutePointSize[1], AbsoluteThickness[0.5], Opacity[0.3], 
     StyleBox[LineBox[CompressedData["
1:eJyt0Wk41PsCB/BJtmNJlpRESiGUtY6T5TenSZJslZPDoSE6IkKSUpmcI4Zy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       "]],
      FontFamily->"Arial",
      FontSize->9]}, 
    {Hue[0.01561974842464453, 0.5922374084220301, 0.812995205234717], 
     AbsolutePointSize[1], AbsoluteThickness[0.5], Opacity[0.3], 
     StyleBox[LineBox[CompressedData["
1:eJyt0Xk01HsDx/ExMgbZKlmuEHWTKG2y9lUK4V4uEqFEaSGRLK1GUiJSoTBZ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       "]],
      FontFamily->"Arial",
      FontSize->9]}, 
    {Hue[0.8271411099833221, 0.6325691599148312, 0.8692660844237736], 
     AbsolutePointSize[1], AbsoluteThickness[0.5], Opacity[0.3], 
     StyleBox[LineBox[CompressedData["
1:eJxl0Hk81Pv3B/BR9ogiW+lS6mZJlkSk90S6xLWWLUkqRInSYrm25EaKFpFd
kTVrIsr5ZN93xm6GGcbYhrEXvv3+4fH43T/O4/V4Ps4/53XEbe8Y39iGw+Gm
fs//5a1qO6XPIduxTLsEi2ecvJjzbOLyxvttmFuN3OFnfFzYp3R1l2b+bVjw
t8Ny57jYMc/468zhj5g2LUF30gx+j8MMnRqaIoEVy/ZhLWs7h8NYyiMJF7JZ
sLxPojt4ZHFYyGPVAzE4ZswjqPLhKYktR3owpfMNbsD+7TBXZrAdexR5Tdvl
4AZ0dGfFaOZuw1puqD+ccVkHdIhIihbfhk0opf+axa1DU+tE1vE4JuyVealv
nvga/PuhXD9OggnL/XpkinL+JwS2Of3Tm4/DesZG7gVzr4LDHq6v2edx2NlV
oeYDRSsg6C65qtGyAXWJZF84uwIh5OP1ZQIbcJF0NDg4dhl8Zy8PdNitQ6el
+0e/0CU4HShTI46twcvslRC+kUXQMVE3e7r68z9uk74Rt5S5ZU+JFdYy2gK4
aSqIe7j8hOCmskXDqXmYN/aW9J5YheEitkfSaQyQ+PPqVIHTKuRPMhlcez4H
vCd6jBToKyA3IjPjPTcLQYJpByTcV4CHuJy613cWzl6y6TvBugKa6ql/+Z+e
BUFOw6X9EcsQWnI+NJZ/Fnr17xdESi/DXnOZm0dX6aBW38hrX74ELAWT6dQh
OgQeWRs2tl6CIBHOHMEyOnAdt5aU+rUI0jX+e2VT6SBcdtYOYhbhoPO768Kv
6LDD3Ut4HC2CZ4h3letjOqQf5NbzoyyAjNkUl6IrHdgV02Y2QhbgzN8EDo4r
dOjlq5bMPrEAa3KOLxh6dOB3TRJwHZ6HUi2lD7JydEjUGRKVCpuHJFO/uBcL
M7DmnF+IoXnwKL4odMF2Bnh8bU+KzjKAl5NDlFg3DS+1sBTJJAaEOCWo1R6Z
hjYm9tBWcwbUTLWskQqnYLecxhATDwOWbd7oLb+dAiNyXENq1Rx82WfuQQia
gm35+PwCnzmoIbvVB12cAlTAti6kOgdS1/TPWM1Pws0Pv3gqFmZht5p637D9
JHzhPBJsmjcLB26sd+GfT0DivWIOYZdZwKmVeoXP0yCkGH9qQ3YWrE5dEjKp
oIGO1UTA2jQdGup1bC9E0SDjaMU0ew4d4h7LUx940SACLyMmeJcOXozGxUhH
Ghxi8jbYr0QH57sC0ZThcUiVd3CVmpsBVpX5GKlr4yB9bY/IFbYZkB3w98rE
b9nZeugJdfc4eKKkB0/e/P5DEXOJH9s4cJ6P5ojPn4Jiz+W/MTp109iN1e08
vVQIrvhT7gNhEva7Y+H8tVu26yRIHCyigu0Tkw1LpknwCMJSVFO2rJ3BsefS
WypkEEQyHOQmIEac6jbus2WJILnD15WpMPFEOqmjlgbkjZOHOXFUEOsfCnpw
nQa+zpGY38wY+JH4Ks/iaKA3rYznqR2Dd0rZEidixyFS4zvDNPa3U0mEM2rj
kKm7guV7jcGgQaXDld93Fwlyf5G3GoPy2suFgR5UIKvqtCieGQNH6an57L1U
EOpqFFUUGIOPlRHx7d/HQEbHbMCzfhQkXhh602zGwFxS+6Cs1ygcC2KPnWIe
g/mEdhsF41HYs2ufTlfaKOR43xPz1xgFbr0V7jiDUSCq875uFRqFt0E/c08v
UiBBJZDHbIYCdnEPFfNiKaDX1ET51EuBj+kLlXNaFCiaucu5u4oCCtvDm1en
yZAqzEtI/kKBarWI0YpIMrDzLO88k0IBmVCeZl1NMvhOcGaMRFAgma/EgH16
BGyy6JF3H1Og9GpWg/u7Ecgcc3y+8w4FEisFXaO1RqChePY66ToFDup3vXCY
GwY3Q4t4b10KBL7IjumPH4YAHb1jC0IU8OaOO874exjYzxBNv0+QIQQ7sTv1
FwnEGJoLRQQylO+S2LWUQYKkm8a7fpSToZOzQLr/Egl4I7yjO7PJcMjSx92E
67czdzwhJ5OhdH23rMV3IqQ+JP8l+JwME/+URow7EyHA4S7/kBEZDN7Z7mcS
J4JeSnqKKzsZBkTTAlRShsCqSV/Ut2IEeH9Gn7jDPQQB/Y+Hjb1G4L1se1a8
2yDwb9SwVR8fgWOFZm7l/QOQqshXcotlBJhUZZU7tAagxl0Gz9k3DH56b5rq
s/uBPQ06B08NQ0aBkXKSSD8UXTS/dMCeBI+iuL2Nn/RBzDXp4/Y0Iuxc0Bzp
pvcCufGUaGkmESpXr3+Sv9wL7FEWfxQGEaGOcErTrK4HMk2sGMF3iPDaLUTq
rEoPtOgnVddbEGE8KYeV8bEb3KYJqS7av3tSTCOsBbqhSLdlsV6BCDt6Txf6
BRKg4SH/jVEhInDVsl0yW+oCsStNZo7kIWCx5gjrdegCIklxwSRwCPDMyp6s
fZ0gtx7rs7IwCB9rdOWr9TrBUC3ogLjpIBy4f+WpJHQA/TTfabaeAeC5cqX+
iEIHYBfxuYkXBuAhzcQCS26HnHdCRgk5/YAj2CVNCLdDtwnFksmgH3qehb6Z
2N4GLrxW+ULrfZvm9ZToCP/UB5+dPZ+y0FvgafvN0oeXt0zNi2e1K+2FUEmn
V612LYATfDDYJ9YLQrvuLc1+bYYwvds6KW09kC4+E3EhvBGEdF+0tAZsmX3u
dSye1g2R8hfLzQIaQM4vU+xxbDcoGu8b7r5eBy6dyqriRltOpUXzirB0A19a
V8Fd7RoI+6jReOsrYdMqNqWf9h0kQFzDKPNFtWpw4FK6KvWiC758nq+myFZB
S6aAi8LZLqCZFQUxBCvAoXp7VOhq56Z5S1n2ncnthHjdTPu3c9h/3ELFlM45
bPnRQFu+ZmgH5Ir+G23bBBB54PK6NK4DLu7MyA4I/fofd6vudxL82r7pFuYy
ux7pduiyvBch71UIhpYW7MRzraDono0Pv1kAOQNVfjlDTfCKXZQtwSwfchwu
C+leaoJnUlp63Y5ZgDtqx+dMaNy03Lu3vdqtDeCZTJvZez4dcrYt+q7rN8AP
65M+DM730CK+D6/SWL9pnFUWUbG+DpzWzD6/6I6GhIiRAsb5OlA/TlK6jwWC
S7v5M8X62k3b8D+zndOtheEft5jvJgWj/296mcfRP1qrN41/yX8hwbIKzrU9
yqLUxSJ8YpTJ98HKTdtYz9ZaUSugPJx39RzzB5RgLT/XxigH38/pncUHU1DY
c+u4ZbEfYIt9ffDJMAPhKkhE/uTvMPeUT7qsKxfZ7NNbdyn5tumEnx8PJdOK
QY7dW6lvOh8lnBHA/yH6FeakJy99ZPuCiJ6W4e3GhfDXnpOcKuJFyPfsxEnT
tM+g4Y/fm6xWjIhpy7b9rHkQr+ZA3Gb2DeGCdy75d2VBBcdbSft7pQgT4zcb
vJYBvvvD3jWZ/UCYVh9fRWbapnGONhLiSymQ1+kfK+9bjnyfs+kohyVt2fjf
aEWmeMiaH3H1D69AvhsiLF0GkUAM83iUlFGJcOMyXEoFITDZxnInuawK4TiT
+fJF7qPC1FX/173VCB9FG3hVlIxofKvm/zBqEO7mmMYztlxkFPw4xl++HiWo
DL3zDMnbctoXQmTzZ1Qy91lAz7gB2biYZPV6lCANAccjVm6NSE405dFqIoYq
+dv0o741I7yMhNxDh7JN48TCnFP9KlB7c7+WiFsLCvO2WM9WrUJoXO/MV85W
5Cupp6dMr0GHzr8OVnrfivD75h9cjKpDX2JqhaNV25CcRUaWdUQ90uUveLTY
3oZsgjUefqc0IB3uU9Tbru0oR1tbRm+wEe0zXbvDxNuBDLX37l70b0I/U+75
YdkdiH65UKHxcDOyyPO6UWLYiVyuRZ6/bd2CDqrU6W9ndKKiEnJgjX4rKhDW
c05/24XCjENJTvxtyDe/i6NCjYBqjtgd/UxoQ0LOv/68OkpALX42Nlp325Hy
rxL77FfdyLA0SQlR2hF3EE9uNb4HqQSZTzmZdSCbuv7ECnoP0m7MlRP+0IFU
F+gviaZ9yKbR4ert6S2zE5fquAM6EbfNLS7E3Y9c3DnCjql3Ibuu3nimqn6k
bRSxYWHVjfo1z8bq+w0gfOQvCQHHXiR3qveYrtYgehp0/4Mz9KH3O8wkLLiG
EDvLru+fJvuRdRrlZVbXEDrCwuzqxT+IbEIsr2gaE1ENe55jxdshxMpBctpV
QkQOuoMtWlJE9DJ/9jrlEAmFMWHj+hZEdPh4p/jYKxIixgfb+GwnIWlN0rzG
tmHkZallOd0yjBK5JW5IuQ2jXyoZR433UpBpXRpPJ/X33j647x/5UXSJyRCn
YzeChAgvP2n6jCKeIQkjq7ERhGOacW2njCJS6GLo7VtkdMQg8+TCjjHUHsER
ZRxAQQk06Y+Bp7ec+dK9N/ceFelErfmoC42ibys9Knc8xlH6HT2RK3mjiG6e
aBQ0Mo50WYW/hZmMoTdyoT0VFhNoVGFVq//XGCqKtm9mOj2FXmqeOBGSTUUq
14qphWLTyN7pNb/m7XGEiXjwVhVOI/CfKd6vQkPDicHtnjfoyPjv8XczuycQ
V0TkgQyFWcTjqu7zmmkSxTikTCjfmUOyj7uKX3NMoSrN6T+uPmeglbfnTukr
TqOW5woYVzgDyUVqdVqHzKD/ASg3CT4=
       "]],
      FontFamily->"Arial",
      FontSize->9]}, 
    {Hue[0.45586246696406607`, 0.6139071987278938, 0.9940856862843876], 
     AbsolutePointSize[1], AbsoluteThickness[0.5], Opacity[0.3], 
     StyleBox[LineBox[CompressedData["
1:eJylyXk01fkfx/GLxK3oVpqpbDdmpGSSFKX6qAyhRYUmEqEpZF9S2bcxWphQ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       "]],
      FontFamily->"Arial",
      FontSize->9]}, 
    {Hue[0.9518330240217179, 0.7292447823238151, 0.8804142602146495], 
     AbsolutePointSize[1], AbsoluteThickness[0.5], Opacity[0.3], 
     StyleBox[LineBox[CompressedData["
1:eJy9lFdUlWcWhv9y+jmUgIotCwwIaAARxBIhgpRAQGlHlKqDimBDghRR0IgU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       "]],
      FontFamily->"Arial",
      FontSize->9]}, 
    {Hue[0.31899559112175013`, 0.5908508217712274, 0.9382471193458252], 
     AbsolutePointSize[1], AbsoluteThickness[0.5], Opacity[0.3], 
     StyleBox[LineBox[CompressedData["
1:eJxFjXk41Xkbh3+/sy+ONTodxlYoS3gjpahsI83RS6KEFMcgpRHaNIeIFg2H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       "]],
      FontFamily->"Arial",
      FontSize->9]}, 
    {Hue[0.42353568881350845`, 0.5012517690384071, 0.8328987208935715], 
     AbsolutePointSize[1], AbsoluteThickness[0.5], Opacity[0.3], 
     StyleBox[LineBox[CompressedData["
1:eJy11Wk01V/bB/CjDCWZlSSZQiURmaKtiAaVOUkllb/KVCiUKSlENJAMTcYM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       "]],
      FontFamily->"Arial",
      FontSize->9]}, 
    {Hue[0.16809203082296298`, 0.6333677332419915, 0.8215400161235407], 
     AbsolutePointSize[1], AbsoluteThickness[0.5], Opacity[0.3], 
     StyleBox[LineBox[CompressedData["
1:eJzVznk01P0eB/ARIqF5WkTJ+pCnJBVF0ZdCWp6i5EbqQdEUWbKk0mKLesJQ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       "]],
      FontFamily->"Arial",
      FontSize->9]}, 
    {Hue[0.4939810935905067, 0.631263582634713, 0.96594850870097], 
     AbsolutePointSize[1], AbsoluteThickness[0.5], Opacity[0.3], 
     StyleBox[LineBox[CompressedData["
1:eJyV1Wk4FPoXB/CRJcoWoRsJ5WapUMlav5GKpIgSRZEkWUppUcq0GFJRlyiF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       "]],
      FontFamily->"Arial",
      FontSize->9]}, 
    {Hue[0.3198327320408523, 0.7147747571636742, 0.8030776225467225], 
     AbsolutePointSize[1], AbsoluteThickness[0.5], Opacity[0.3], 
     StyleBox[LineBox[CompressedData["
1:eJxlznk81PkfB/BxFZEjVmWVK6JsFDoUH0QRK02SlFLuDixRUVhZUSi51n1G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       "]],
      FontFamily->"Arial",
      FontSize->9]}, 
    {Hue[0.9832747816858638, 0.827203321013531, 0.7761732432848722], 
     AbsolutePointSize[1], AbsoluteThickness[0.5], Opacity[0.3], 
     StyleBox[LineBox[CompressedData["
1:eJzd1fk/FPoex/GxHkkihOEmEUk6FFmSL4+D7DqUcHA0RdmyHOJwtKhc200S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       "]],
      FontFamily->"Arial",
      FontSize->9]}, 
    {Hue[0.4113051092206532, 0.7360489572307368, 0.6919693405293861], 
     AbsolutePointSize[1], AbsoluteThickness[0.5], Opacity[0.3], 
     StyleBox[LineBox[CompressedData["
1:eJzF1nk01P0eB/AhS8qWQpRSlCVJlmSp75SUnooKD1pQ2khlklbLoOSQEirc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       "]],
      FontFamily->"Arial",
      FontSize->9]}, 
    {Hue[0.06043705945647848, 0.9576214211512738, 0.9696094818792683], 
     AbsolutePointSize[1], AbsoluteThickness[0.5], Opacity[0.3], 
     StyleBox[LineBox[CompressedData["
1:eJyt0Xk41HsXAPAh3SRFZalI6loqstS8rfhaupLK0nJzLUUqZI0SFYmKkosu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       "]],
      FontFamily->"Arial",
      FontSize->9]}, 
    {Hue[0.6477629287476248, 0.9328663721052548, 0.8338436913348717], 
     AbsolutePointSize[1], AbsoluteThickness[0.5], Opacity[0.3], 
     StyleBox[LineBox[CompressedData["
1:eJyV1Hk01H/3APCxFRISLb7IkiVJ5JtU8qbQprJlaZWlkCwRUilpsaVJSFHZ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       "]],
      FontFamily->"Arial",
      FontSize->9]}, 
    {Hue[0.4284434149400196, 0.9440957522726338, 0.6998492888035762], 
     AbsolutePointSize[1], AbsoluteThickness[0.5], Opacity[0.3], 
     StyleBox[LineBox[CompressedData["
1:eJzd1mk01fsaB/D/sAfb3ts2tE1RoemaStw6pi6ikCnhaFAyJB2zY0ikSKLB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       "]],
      FontFamily->"Arial",
      FontSize->9]}, 
    {Hue[0.6960172775684297, 0.7497782018422788, 0.6855221443609893], 
     AbsolutePointSize[1], AbsoluteThickness[0.5], Opacity[0.3], 
     StyleBox[LineBox[CompressedData["
1:eJyF1mlYDVzXB/BzTuc0SymRUBkyhG4KoUizitwhFVEqDZREE6EMqQwNaHIr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       "]],
      FontFamily->"Arial",
      FontSize->9]}, 
    {Hue[0.11422859752736536`, 0.743201039166409, 0.6881276742415197], 
     AbsolutePointSize[1], AbsoluteThickness[0.5], Opacity[0.3], 
     StyleBox[LineBox[CompressedData["
1:eJwBUQGu/iFib1JlAgAAABQAAAACAAAAlBkWYYoYEMA7qENBuosNwCz18OLa
FArA5q60AKOICcBLm9FhmPEGwABmCxqd9QbAck2RfuxsBsBVpCVNHCkFwNob
JAC5dwTAEujzP5DGA8DpQUlPFWACwL3fW1LegQLARmnKCwaBAcBTFjoGRGMB
wCgnut9wEAHAKRxURs5sAMDi00CWdhb/vx8bqK39Jv+/0Ujx3MrQ+7/DOPYs
fVn9v4iqjmy0ofq/UcVXZmmZ+7/lkSEdPEn6vx8VMA7DAvq/H0I7Mhwf+b8C
oeqYb5X4v40kaJwEqve/hxhpKB0R978KIt4oW2b2v8b94S6PpPW/iJyUBjIl
9b/EOj+V0zb0vzDy5uXaMvS/H/cxEcHQ8r/V8cPuuArzv2E7EcjQZPG/Jj6z
Xhz38L/VIndeJqrvv/ju668L2um/1YPg1HjA67+ujqZc
       "]],
      FontFamily->"Arial",
      FontSize->9]}, 
    {Hue[0.5794383693602507, 0.5379294513356068, 0.8747378889341924], 
     AbsolutePointSize[1], AbsoluteThickness[0.5], Opacity[0.3], 
     StyleBox[LineBox[CompressedData["
1:eJxTTMoPSmViYGBQB2IQLRDvPXuqo8iBk0etq7XO8h/I3mgXFF4qeED+c/aF
rdI8B5Qqsvh7dvMdaPl49dqt55wHsnLsmjM7eQ8kGbs3yYRyHJg2yfdEugTP
gcYN+xLjZdkPNO2w2NPOz33ARU+zvNWJ9YBO1z+1kLtscH552T4/gePMB8L9
T2ydVsxy4PHeWn5OIeYD6wUkprzczXyggJFb/Nw2pgMaZ9mkX/1kxOC/3uXl
Vh6P4GfLx/VVbGc8UGtz/NOSasYDT/otnk1MYzyQ5qYjHDSN4YChl9bvg9kM
cH5TmcutNRL/98tkfQg4WfJ//63EoNpLrX/h/DvmzHqC4n/2RzBwvzPd93f/
htlHDm7e8hvOf3HWcUbvy1/7z9Wk7Vr+7s/+T8kms0JKfu2fsJU/L0juz/7f
pcW8Nyx+7Re/VffuVuTv/XI7zM4vl/+53+P8v2vnZ//aP/Ff1K9Yxx/7pxoY
qNh//rG/MN5z54tt3+B8UbuY6MX2X/dPnnqLkf/F9/0/PHSnLhX/uv/i1G8Z
Ch++7S/6sSvapuvL/vUvojeWcXzbP2vRh93Xt3/e39X9dYmJ3Nf9FyKKeA5L
fd6/+bZTB4vRl/1P4j9OUj36af/6ib8Cvrh/3r+IT/Wh3YJP+y22/ys+nv5p
/yWXpWab/T/tn+l2ePvXSR/3863fF8g/4+P+2kU/Pj3c92F/XtT57bsiPuw/
oeKuK7f9/f6ARZuYpCXf739vlsGonPJ2f4MFy/yuqLf7Nf7c9P+j/3p/yIdH
s3J/v9y/61joqTrNF/slvrzTUC94tj8hvLhmDeuT/QB6g05G
       "]],
      FontFamily->"Arial",
      FontSize->9]}, 
    {Hue[0.6469856158476652, 0.7040207138633156, 0.8936957728818932], 
     AbsolutePointSize[1], AbsoluteThickness[0.5], Opacity[0.3], 
     StyleBox[LineBox[CompressedData["
1:eJxl1Xk41O33B/Cx7xnRoigpUhSheJAblSSi9UGbVLIWUohQpIcUj4oWslTW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       "]],
      FontFamily->"Arial",
      FontSize->9]}, 
    {Hue[0.8933539349767767, 0.8893771447254126, 0.9724043675548195], 
     AbsolutePointSize[1], AbsoluteThickness[0.5], Opacity[0.3], 
     StyleBox[LineBox[CompressedData["
1:eJyt1mk01O/bAPCxRGVfWn+VJaGUKFnLrV9CqCiFkC07pVS2ZLRIIqQiqSSS
ykTZsl3fZCLr2HfGGIx97Fv4e97M/M/xovOc53l1n899nXMtb+77ErO5csaO
FYfDmbPgcP9zmpZgpYbSGzD3L15BPt4CmKzWHT/ZV0JYHAd639jCiwVrq3hz
ighihH6ZYep1bsxCaFtMEoUfE4r6rPsNW485O2nGxlD4sC37Giz73NZhusXV
x4iWvJjJ7QvimSZrsT987EPeRjwYsUj3O+dlTuy+9J3vETbcGIenYNDNeA6s
YVhK4tlhLizJkBT/YWQNllN+yyrq8nps/MZTwRcn12Dtuwbve7JxYkPqr89+
y2XHTLgPLOrcYccofQIpZxTZMQvL6xq9FmzYhqHgQzdy2bCUpghN+xkWbO3N
UY9HJ9iwA1P3ylVNWTBtYmuOSScrpu37ZzJWnAVT7iuAdl9WLPKq+t7qZhyW
Inv764kdrNiY7AmR+5E4LGFf1ItRIgvWQv2m83QLDhNfTgtTv8aCfRX+LeX5
YQkK7hou567kOR8839LXsAjbd23QXm7AYcKEUBOr7EXYpfzLmvAYh4WQki6K
XVyE52XV+r4ncFggixCdpv4HOo4F/BHjxGHqCZMxlfYL8DvE5mbF42UQ9ULJ
XBdXXH3p+MKrJciRlwg4eY5p2ePO25/qL0C3EbZ369nFVeYwEJxVE2N6lyR3
NYvqHNz3HQ+rGfwD2fgrz+SSZ6AjsYF9TcnCKmepqzRqxDPtVhGyxejlDLyQ
XnyXmTu/ysU8NabOT5mW/bXchI+dhpsXUowb7Ofhg2uWVcHXKVAG+o1yoXkw
V9nl8/LzFBCF7S8fkpxb5d6uwSzzOKYfUxJPSj2dgrjHEd08LLN/t9Z+8Qwn
pqnsHY3CKZPgYlml7pc7A+XtD4U7eSeBMLdO44TnDIiRWae1liZgVv05NX98
Gqb5v+cVzjKtt3sdq277BEiZLLLqf52GvBm9D+ciJkCCaP+SxWMaPlnOXePS
nwDLYCfNWoVpqBYgmU8pToDDz3vKmTNTMDO8JJMuPwEcsZpND/BToPLh1Qts
G9PLjtNtxrPjIB2sSrTVmoKHuz4G4krHYfFtmasMzxR0SS+zbT4yDnJOKrEN
dZPwQTkvmbdkDAQXg4ItXk3CZY+Jpiy3Mdj/Cl+dbT8JhfPV2402jEGUlZJD
l9wkLO9rchTnHgPJB54unNYTfzXuYVnQI06m+YUt5qZYx+CY3cKXS+Xjq3xA
vPy79RKd4T6O0cIOEh0spgNhR+w4GIUL1re+o8Ov0cQMD9dxWNeZfXHjQzo8
XHtrh+XKXOXEiz38TaNgP707o413HALFzka/KR2BYPphaxp5DIIT3P5hcx+B
KANdhdvfxmA9n8HGjvZh+FH5zSEmcAwaUk5XtvsNA1464oLKhTE4s+EnMVpx
GKZ188KMZcfgVF5Rwd4fQ/DefPHT2ErfsZd+FWLmKz5idJ29iQ4XBHe8w44P
QeilqvQHd+lQShmI3qLOtI1ckc11xSHw4e0p/C1HB+5L2vHn+JlmTeSx5iIM
Alen5BWutXSYT84OJjgPwmlz5OYEo+Ae/+GtqdEguM+T9gdeGYX5btvl28cH
ofTziW1cNSPQMC5YnSXA9LXArzysPwbgi527oPO9EajcY61k+GwAPhpsqMYr
jUBJsamn8ZoBMN1nuU1vcBiCPZ696LjdDzxKO1uL3gzDa9WJMy2e/ZAkNzOe
uX4YaPItzxrdmS7he23d4NQPm4gbK5W9hiAolCeiyYxpfDFVZodEPxjWOBF6
9w/B+RyRAdVqGhztVJzaRxuEw4nDBaUhNFhj4XCe6+1K33lBO1UsaJBCiHrt
e2EQBM//yB3UoUHHc/6QtVUDsDEjWmTPv0zfYzGkO6mt5JMUqu1gWe0cR4N9
nxSY9gkPlTyQ1wcHfUzRnYJ+wC0F7l6j3we1OumHj6n0Q+XhgG1ex5meL7e9
q5LaC84emkVmMzTQnOKU5RToBQsl/vzBDBq4L49eF1vqgeo5oUTHlTq38ifN
GmeY7tWW83881gPPKZONzjf6Vvn2HckOrUGmBX0IDoTLPYByFtdFK/bB3keG
sVzzVLBxphGCbvWusutuo6qJCabvNW+TaR+mwmxxQoAbay+kFqp+Ke5juq7m
UbhhPhUCHOuHRog9sPFdVv+6ACrUJ/cYVTzsAekblqpHEBWMUq+ycZ7qgfIR
F0cyGxWUhmf1YgR7gONaMSY53g3KMUhDW5r6V2cqXrXWGGI6ftJys1lvNwz2
J52+v777f+3b2ZWlpEqmD5tg3aNvusEhNl5Bs4YCuqacXzPtuqHhNemOfgwF
ttmEy9qKdsPYnMtIrA0FcszpN/j6KIBrPXRAQYYCj4V+Wd/6ToG79GN8ApNd
oOqWqNyJpwAtsEr/QH4XuH/PCErUoUChIUf288AuCLfFZI2bu2BPVdvOIwZd
4NoSzClk3wWVBymOElu74Popy13PVbtgtHKDnR6VDEXBndxGfF3g1ZC/kEog
A/Vfuoj+yj1fCNpg5E0GiWM+HMp1ZCjYtvXRKT4yPHXYvihTxDT3k+IFqXQy
5C0++Tre3bHK5rGvS66eZtprPtqhv7ETrA3zIkyEO8DxU+7Jf34yjZMRnjpL
6IRRxT6Kk1Y7GJB/hx8KY1qjXHmiVqsTNntK7+Ult8HmU64ktYEOGN+4oWST
TxvQOe14p+92wCXdPCK3cBtoGNT8HlRsh1yTZPdLhFYIj356Pm9TG+QI7eXc
fqIV8BK1HEM8bfA487bAR/8WECXBP/forQzHbTdI2V3bCpuj2jPZx5r+auXE
PV/aMpjeHBlJorxvgVEzerLC4yaY5W3V/ZzdDOLGLPXpDo2r7F4WXPwzkWmD
nZ+ayE+aQaTLIXbxWMMq09skv4f/aWK4yT/YtVGvCSRYNy4ad9cDzVWskizZ
BC6eR74s3KkH+p6nt5ZZmsD60wPtPvF6ENV0TWSrawStouyLW37WgVWbf5/h
l0Z41R8aEW5bB2vlNQ9HBDRCzOFYvB57HbjfHZYdO9sISb5yJJ3EWpitDs+N
U26EsBP7pR9o1UJQa3OYtnAj5PBPH1xDqwEsqZhnqrcB/HwPx/94WAP8aqzs
Oov1cMtnWiJXpgaUnZ5YponUr7y/ilfpFdWAxZApd//UwchuQWTlXg1yO26k
OTXXgV7knRPrhFbis8LJ4lAHAkF6pwYySJBte8q+N6EODhp18LCaksBE0oCc
HlwHPSS/569nqyCcW8/bVLwOJrbXRL1FVaBzQls6KacW7s+6fFn/oBLceV35
riTXQufrpJtrNlWAlbdBlFo006kWXvncD2pBgXhbF8ZKV5nmyvFDxvy/nBO2
Vm2pBjzcGuMuqJVCtsrXlqK0GmizpF/Wu/8b1iYXzSzeroFrlTK2YVUl4F4g
rW6pXwP+llRZia0lwN+jp5O5pwacFY8EctoVA34mTmButBq+Hx0XUUr9BST1
tKNX5arhUpF0RuoCEWg+lfabY0lgw6/Bck2bCCTXyTfUSBLMLz3LKOz8CXJ4
od60R//l+l5l/F0SSF40S7MQ+vFXO/ouTJbI/1ccP5IhJlIFGY73zHMsMbDi
WF/e2V4BJQYOMzEmAHFV5464qFcA68wBsptk7iqLEm+Y570pZ5hESjhazVIO
3oqTdtvNs8EgVJz7w6Uyht1n+SnqJaXw5WzjuFBkBuCnztAj9zJtdexi8NWZ
EvA+GRW4JJsOqdZh4dMWJSv7ROX5gcyk/7PjFC67S+wrZtjg88kgsWUi3Mu9
Km+t/eKvFvWKEziOihh2bz364Nr9Qmj5qOOFcwsBulx2zq2JHwzjl1//wldj
sPCK5VyxeQBobG3L9DyKgdbw7D43bluEU6FziV4Cpj/26KrvyYfQZL98iff+
yEop1EGSLw98f2zaRJt7gsjV11W0pnIYxgg7Nrxs+w4hKYR7Z0rfrnKcf5mx
ODGbYbyrkUMzIQtunTiX42qUhDTa1nzNf5HJMFmqBqysv4HyRzOVyS0fkdXN
tGtHD6aCygW2C62dnxEujHO3qj4Bug0jk7wV0xAu6jDnLoXPTE9OHru7/gPM
2x8c3hbzFeGOln8Qb3sL4Y1duWuWviEcv23AzbCXkMBe41TwKxPh1j310QyI
Yhgv+bR7j2ckONcZmVWHf0e4DL2lfymPmTbpNfQt8oMMgVe6LtM5K/W4CqYi
g9Bc9Gl/N/M8hP+5T2+04iXaedFD8uduQHjBQsWoxDcMa7CUdZXkvUU87Dsn
5O0K/+611vPjCe8Yxj1PMz/5KBHZvlRo4Kr6ibD9HjdbryQxjBv+fT7u4Ce0
Lc7Of2dgERI1vZYufDYNKS+GZkQcISLcLm1bwlI62vLpwf4LU0SkkbJY5teX
ga5xOu9eZ1+MVnZ5NZ+qTIbxfRvlEjOz0O+Kt59ON5UgPFG5XM8hh2Ec0eof
m/F8pCh0gLzhyW9ElnUbVagtQG4+88qLHGVIbmnNxGWpHwzjLPEjZ/R/Iq9W
H36pwjJEjg110Y8oQirFMmdIfuUI05CkC9cS0cSe+KoltQokSpn+k3DkF+q9
0TbNllOJSJYtUTepxQzTnwldiTcqRY+2XsOo3lVI7h2+UEi8DKFzhvte2dX8
vzt8KuJl09lyhg1sCn/9vlOBFmQVd5rL1K4sfZqOCnqVDIcnn5ZwEKxCAR6W
LuTcur9aLhefE3KDaeUUDtwzfxKqk/LLFRerR/jXbQXvBaqRCpS/bh6tR15J
uS95/mWaHMAVPRheg+ZGD21dMm5AJrzf/ISba5Gv9f0vBKwB0Tlq9yceqkOv
UjLE6bsbkVX01svqOvVoIdjMrjiyEWHPBzsNzjegJ5+VX6gsNSKd9I+cQ5yN
yAUtCuo7NaG4sIjGzkeNKEDwuZrj0WYkzf8+6k0W0wYOyff2qjah4DAxgh+h
GZHPBaqn5TahLLJm0vodLYjGfRrnLdCMvjs57TV/3IKaYg8MyB9uRlLLbllO
V1sR/VbOfiXVFoZTJ4NGUixa0bC40jv53lbkNTu7Nn9PG+L97ZxONWtD4b6t
if7P2tHH56aBmXVtyItL3OKVWQfqfepVsL+846+e3eK0w0Kkk2G5M0TlCnIn
MuL/M5pZ14lKPndQ5mzIDAdB+86kXjKysRqO5NpPRnImhGrdOTKqzX2EK88h
I51x0cUony6GJb4NL9O4KEi0WxUjsHWhycLOkdizFOQhtb3lzskuFLJpfXRa
DAV1xESpGcR0oVS8NS9LwYpNy3cr0bpQ+psypZgqCjqbteNL+AMKotJDhmTY
uxkOGgu+S3nTjT56yOsktFIQfe/wkYWNVGTrL++3T74bSXAlkFqkqIi4RTUS
19WN9G+b30lTZjok0wNkCqhoe2jLXrwaFYW7PhJ7z9qLomq1PLuiqKjcT6qh
o7IX3creomZ2sQexD2wM5dPtY/jSjYrHXjV9SCTed6cusQcJ3w96lmhCQ2/n
5UWnZHtR+FbvwY9R/WiJYCbSHNeLaA02GsedB9B44Kj06Y196LNhTI4xyyC6
uX3E82vYSt57xqwWqYPIzYrQ7MpDW/lv6AlWUkNowThm/XwYDTmKQIzLzyGU
kMu3Y2hTP+KmjaWybR5B6q4Hdhin9qOg5XhOz02jyH8Tm8e6jsFVnh3pXEt2
Zvo/L3jhDg==
       "]],
      FontFamily->"Arial",
      FontSize->9]}, 
    {Hue[0.714199758131546, 0.5721397811942658, 0.7620716113066653], 
     AbsolutePointSize[1], AbsoluteThickness[0.5], Opacity[0.3], 
     StyleBox[LineBox[CompressedData["
1:eJyF03k01P/3wPEh+URZQshWUlkqSUWpvFTyESpaLKWSLNFCCX2EELJESLas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       "]],
      FontFamily->"Arial",
      FontSize->9]}, 
    {Hue[0.19543537720618787`, 0.9384032151559109, 0.6641603417726794], 
     AbsolutePointSize[1], AbsoluteThickness[0.5], Opacity[0.3], 
     StyleBox[LineBox[CompressedData["
1:eJyl1ek/1H3c/vGxZIlkCZVTKZFIWSpL8ZEkSyIpSraKShKlSCmRUiFpo5Sx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       "]],
      FontFamily->"Arial",
      FontSize->9]}, 
    {Hue[0.48006924783223703`, 0.9148417587519654, 0.8636350502867236], 
     AbsolutePointSize[1], AbsoluteThickness[0.5], Opacity[0.3], 
     StyleBox[LineBox[CompressedData["
1:eJyF1Hk01fkbB/AvEwkhW1JZyjQ1ZA8t+sggsmRpMWRJjGUmsqQ0yp2SJZQl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       "]],
      FontFamily->"Arial",
      FontSize->9]}, 
    {Hue[0.45098078159154165`, 0.7861142510669342, 0.7409239681643667], 
     AbsolutePointSize[1], AbsoluteThickness[0.5], Opacity[0.3], 
     StyleBox[LineBox[CompressedData["
1:eJxlznc81f37B/BjZqXsIhlF3FLhVlK8CRm5UbabzAjVfSQjUsgKuSmydaqT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       "]],
      FontFamily->"Arial",
      FontSize->9]}, 
    {Hue[0.022998839613713074`, 0.695376707887703, 0.6965435108439826], 
     AbsolutePointSize[1], AbsoluteThickness[0.5], Opacity[0.3], 
     StyleBox[LineBox[CompressedData["
1:eJyF0nk81P0WB/BRESGTJCUZhbRYWoSkr0oS8UgqSULWKJUoIXquQg/aniKl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       "]],
      FontFamily->"Arial",
      FontSize->9]}, 
    {Hue[0.666310721617237, 0.8093473373568225, 0.7456576685192409], 
     AbsolutePointSize[1], AbsoluteThickness[0.5], Opacity[0.3], 
     StyleBox[LineBox[CompressedData["
1:eJyF1Hk01H0XAPAha7ZEKq9QSWghlax9kbUekSWVZE+yVCrpqUSSUNqUsmVN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       "]],
      FontFamily->"Arial",
      FontSize->9]}, 
    {Hue[0.2887013952840247, 0.5854674080320298, 0.653626933100287], 
     AbsolutePointSize[1], AbsoluteThickness[0.5], Opacity[0.3], 
     StyleBox[LineBox[CompressedData["
1:eJztznk8FPgfx/FxTal+mIREm0QqMchE54dsJRMtKpJy5OiiLYRUhFVSG0pF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       "]],
      FontFamily->"Arial",
      FontSize->9]}, 
    {Hue[0.9885118826191266, 0.5838350786526805, 0.9988661634810003], 
     AbsolutePointSize[1], AbsoluteThickness[0.5], Opacity[0.3], 
     StyleBox[LineBox[CompressedData["
1:eJztx2s4lPkCAPAZJrWsXGK0pVRUikpKF8m/rEguXbcVJTlxaItB27Sl3BcZ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       "]],
      FontFamily->"Arial",
      FontSize->9]}, 
    {Hue[0.9264212348052303, 0.9774317608638327, 0.8416183083516673], 
     AbsolutePointSize[1], AbsoluteThickness[0.5], Opacity[0.3], 
     StyleBox[LineBox[CompressedData["
1:eJxF1Wk0FOz/BvAZjF2IlERSCqmQyn7bKpFCCyKKR49KtpBQjcLTokSb0aII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       "]],
      FontFamily->"Arial",
      FontSize->9]}, 
    {Hue[0.9109463965168856, 0.6164454464632604, 0.7916682461914286], 
     AbsolutePointSize[1], AbsoluteThickness[0.5], Opacity[0.3], 
     StyleBox[LineBox[CompressedData["
1:eJyl0Wk01fseBvCdIUSSuoZQxoMyJiXRL5GzHcdQMuREIuqQIYSciJThZKbI
dNBAShnKkPT9b1Nm25R5722ex7Yhott9cfde63phte6LZz3r8+5Z6xGxdj5n
y4DD4aZ/5D9dL5xrZJ7NjqWk/fpU7g8ejLGptDWAlR0z+nI12qB/15am9IWT
tv3BRrP52YaHEissWN5JWYEjcjuxf556NdTUbKeZiV9d43IZM1bLlpb1axvr
TztDRNK/XJxuvsyLjvbRTJio56xv+O3tWzpi7Tlzky7dwssU7nAWJkzuwSSl
OoNpSx8LEW9OqGKkmWAv8e55ECN2rGenfIUE45Y+z8Q976hNdyUo/a3CwojF
CU7/q0CaYZMXu3qLuusYaC7KLtstHc2AUYghWtYluJ/2fHO7gK4N3SH43thb
ygwY94Nrf+l7fIetfPW9RIeTDN17QqW1ncQYMOtdk7FaJ9Z/2iFJceMzZdto
dluzNP5ktw27OXzN87Xa2k/bPuVIhk0njuYnD6LtThvhsPMnbTWv+K5CVtPo
KsP77/Bfe/hJCjl0b0DYMXG7eVj5ad+d9elL1aTbKdT6qmLeOuR1X7b75L68
pYVb7+poKdJ9ejLCQfvtN5CdaWxxCFnaZNYTeu6iCnSnLgbXHMhZg8JrdvLL
GYub3MuR+/rRDboxk+NGG0prkMqwyOreRN3kBwohaQElqzR7hHodWGT/CiUC
/Vx1wVQoL0h+hDdeBooUqy+jJhVW4s7XEj4tQX1e72SOx5dNNk7kVifw0/2Q
peRAp+sifLqijrucu7DJTTXLJ2z2033gVybpJ3VUEBwIMnJWXICbKR2Jhy/Q
vQursyaNf4GieaqpNcz9365ZFDYcM6XbvvMF70rtApzdmCWYcm72dxXZbOol
uqWs6olZy/NgdoMnck15FnyrHx2W9qDbccCs6p+VOVhgJuyxH5ze5MxO9t82
4umu7E62eHBiDvx5ukh226chJ8ei+mrtLM1cEzY+OiKzUHWIlSfw/OSWVnHb
Jb36coZm7fD9zedUZsAyPOZgHu/EJhcQCe1Cl6Zp9thReH708SSYRnESkt+M
w8TS9Talx+NgeHD49Bn8OAizxcmfCx2Dg5RzesV7xzbZfuMXjq6+UZoDzTms
GZVG4ehY8Iz66Mgmk6LWJ8VmRmjewRsumeg4Atlj667M90bgm/OpL84qw5CI
uH3/FBkBBq6dEU7aQ8AtUR/ekDS0pbl3MPDdFKQ71ZtlzfKPQeDmb//Cpj4E
XOB9pLZqAETs0179684grFab4e2L6T7MnWjGsXcARO3vx5CEB8Ey3QcafPsh
M7TRQJhtYJOtu7K1Cy3prmY+UqU6RYG+o4spja/6IZAscCUogQI+UzIJ3j/6
fy14pXA32YluazLX34iPAlctVR0oiAKUbpR8I5kMTt+53pjXkeFt0QWWfHYy
qKSs3yvlJcNc/+k61SAS+Il+VR66QgLxw7ffTC/3gUp/6buavD7QEuFnMTzX
By0XH95XwPXB2/T9meave0H0mUeZvn4v3P6tsGuR2gMzozIBB5J7YCr4XS+b
Ts+P/2/NJ091Q069QV0N1g0Snsd1KtW6QUpugFnAsBvClx92RIZ1gaGdECd7
exf4xyutrpE6QeqQQUVHVicYDDnsZ1DshJU95LcJVR0QFb3DoeHzZ5i75eTq
J0G3FIV1fmW0HTzF5UU0pD8DFudQc/h5G8iuuomeut0OFLFLUmVNrZDlQNpe
1dQGwdNV0ToqreDKLOXaKNYGuBTCSRTfAnVh7HuMvVphBcfBqCbSArXLsenG
DS1AxG9LLfjYDJHrboN1oi3gUh0gcc6lGVIEzqblezUDX7xqWKVyM0SVX3iS
3UCE1A/pHWLMzTD1cfwWtxgR+J7hkk1IRMBTb/eWzDeClOf17tRCIty30Uvl
TWmA+KSC8X3uRBAJyZ2Q160HK1sZvTwhIuh/jLnxbaUWFHIJlhYKTbDkwU51
z6gBP6uqJOXeBoi02Hk8yqQa5ipDekIS6iD/jgCnzvZP4PJet2apuRr2bFDP
xBZUgrDdmYnlmipQbIh/4X2lAogCFYb81yrh2KHEiyPc5UDMMdunc7ICWK9K
MjQRCOD3ACmy65ZDhIOeuswNDIgvZ4TiL5TBxTTZS5MaH4GyjepfBRjkmsnP
nkkvgVQl8dAoz49gMkm1NGUshlOdWmO26yXwKpijg9O2AHArasr6IcWQme9p
sIblg3AxcSJo6R1IsUkbOAnlAs6koanLJR+svJ3UNN9kAKVwwOuyQh7NmL27
kvK1N/ABeXP52Kf/2Ce5MPhXFnDy5/1z/fcEOCUzfjcm8Rkod6VVHAqJABxB
16FL/gm4Ib1Jc6mbCLPhmWT7lEozbsM+VehbHDipWExATwTCCSukZ28LA5eb
ri8EoxMQLkvfxsjZHcYbbO+HJaYjHJ8BY8ozf7QaJCH2cCYD4eoZM6KjHqFK
k+26eqezEXZqwbqPKx0lmuGNnXVzEWYcl4nKMtG1g6dtvq3no1O/S+wNtHiD
XpLxJmK5BSh1d6GmOd87NIWPO7F6pRilhnHK9eoUoQBH+WCsDNtkP9KdV4Jm
xTRbhWXv0LB9jxTwh3M+dFRsMqX7qI9gYCnNCgm2ts/1MTRvFRrw8lztlk6V
+CW/xqSM5pxn7rvK66rQHY33pepFdQizZ8f3H6lBBv6KDMaRjWhuV6XdXala
mhU4AlRN99UhchGmSVVs2dIuSaHtBSv1NAv/OW9whNiIGkoe9TG9bEVc/nGL
jsVNNEfq8rzwLieiPVLPLesd2pAXT61VhnIzMth79izTXDvyCnzK6UKmO3Jn
x6x3UAuK85XOGPbtQJmPc3c3y7bSbMj37MRfLa2IL0mmXJm7CxXd4/iOY2uj
maLE5WmG2tDBq2XH5fK6UaZYTKnPS7rjb5K/X/69HcW6fH588l4PKmLub68s
aEeOnuuxtaa9iO9+cSu38WekaXONcUSmDxUV35GplehAxy/4q6qxklCOmpYM
TrITORxdsrMaJiGzQFkHNfEuNJxiv3a3hoxwB6n87FNdyC2G7E82pSAFnz35
C5o9aCYen7bQSEH4xBh904pedKlFOtv8t35E1NB600bqQ/l5E50in/qR1Nt7
SRdFyWgh51vCEH4AdSaL3G5goKCjPJcSdeoHENHnHa+qNgUly2F5DmcH0VDs
einJlYJEDFvGLC4PoeqED3X8IXTL8Lo0X++noObHSgvOU0NIKvlQQOnTfhSu
7xdbfmsYRf5yMkovbAChfXoSOZwjKDgg8BGJOoDW84Z2HtAYRXNfrz+fERqk
WSECVymJDSJdpqecvORR5PW13mqEPIyExCtXXweNoesW1oSDbqMot5a1p4tt
ApnFdj7eIEzSnN7xJ/9Q1jyqGDCacxSbRCcVBPHVFlTUWSngGnN3Gv0bbzzl
UA==
       "]],
      FontFamily->"Arial",
      FontSize->9]}, 
    {Hue[0.46343584634608637`, 0.9984040336268002, 0.88532912394595], 
     AbsolutePointSize[1], AbsoluteThickness[0.5], Opacity[0.3], 
     StyleBox[LineBox[CompressedData["
1:eJxF0Hk81PkfB/BxNUhIiK3EbsmxQmKl5SPFZovk2FZZx0jbujpoqR9RaFWS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       "]],
      FontFamily->"Arial",
      FontSize->9]}, 
    {Hue[0.9723519738030142, 0.572729439340241, 0.9423802254855111], 
     AbsolutePointSize[1], AbsoluteThickness[0.5], Opacity[0.3], 
     StyleBox[LineBox[CompressedData["
1:eJxl0Xk4FPoeBvCxhYTIcbMURZbJyaSQyI84FUobkuROtiSuFuEojiOUkrUs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       "]],
      FontFamily->"Arial",
      FontSize->9]}, 
    {Hue[0.1536714253670053, 0.7238450627344312, 0.9301639848771927], 
     AbsolutePointSize[1], AbsoluteThickness[0.5], Opacity[0.3], 
     StyleBox[LineBox[CompressedData["
1:eJxlynk41Akcx/HfzG8Od2kpG4ukpFSSkOQoWotEokaLIUVpdWej5AyFptLl
yEbS4RglIfX9drBatsexSbkqzKqUo8NcfrP2H/NHf3ye9/N6ns+soF3rt9IJ
guBM7P9qVrVdHCtWx5uzNOZmERp4/UzyZXVtdTxXa/O7bf1UTNM8Yvqte8qk
vSrP97zQUkXF24sLTTumYFvA9H4fGxWs76VqTBJVvjPZYNZajsqTTpq/plmT
UsKFy/L5alXKWBOY4ZscqIRdWhdaTjOUMVVs5+1dqogzP5dz7gYpYaXKW0GI
siLmBNZ8sG5SRPrPXYfE9QpYwNbpAj+F72zb4neu+qHc/ABnj+xIBfSkckOF
n9mYeI0naB9kYzCGc0U8Ntb629SvDmXjovDG0qqlbKQ7u5r20tnY97As53EH
CwcyLV0SnrIwX+l4TFgyC5323Luy4gELA0y6Cxw+MdG56pWhRarcz/qc4oZM
WVgSEbEt8ioT4wyZmcIxJp64UFjxKHDi/zz+3/CTTDSoGxWO6zFxJveUoWgB
E/1r9o3kv2bgwNmB8vsiBv7zpcCmMZ+BUXeEoftLGMiP15cZbGegVr+DxqdI
BopPmtvxTBmYv0Sj3C6cgWHzpR+Na0nUuWgkSJKQkzZ7ecVakE5iLE2Nez6A
xJ7C3Ea9E3L/8CLF8UI8iVHM0kazxSQaZX9tmHGYRJHXjl4LgsQuS0n0Zn8S
B67k6We30PHpzuBlfEcSlyZfT+jw+N66DEVDFQe5n/TouIT9SGKchoG5wGjC
I8WME6N0dKVX1DfIaLjWq9BIL5WOly73dJW107Dx6DSVQxp0/Glet67iLRqu
zGzrdPtKw7PNc8fmp9JwVWusm94QDe/cD/l16moajqDm6rgmuQVH35T7lk7U
MvbYaT0a7grV57r70bD59vb8TimBIetSjK4p0zCiWyvW4RWBdbc23Agmabh0
hD3bvZJA847imMXPCcwIcQ9mnSewM6iaBXkEFoNBFh4g0Dep+P1QDIGBrcFS
BW8CI2S6DLYXga2HhJlp5gRGWzy+/XU5gSbrVmoHahBYFlfGqFYgcNPO0sT4
dzJYNPzFuKlaBioFn5LywmRw8KXiRdUKuX1ilu91K5MB39vTjTNKwY3hovLU
Irm1hjJd77jL4NG2nAS3uxS472U1+7RSsIM7UHwvigJ/R98V7JsUmLmoHz5l
T4E5x7//VjQF7wOFC4NYFFj3/zG1fT0Fqq5NnIjGcbihPUd1lgsFo2kbuVFn
xsG+JyT72EwKct5192zdPA7+f/Ezq4bGwWTLx5NnBqXgvubmgF+t3Lap8eZ7
ssbhF14J3zZaCt/Ume0dznLv1lFrEXyQwqWi9P3WTlI4aLBdNqNeCtP77xrm
qkghowRXHiiSgqanw6XBVgkMNxamuCVKwebvhjoqSwLTTBPnTLeSwuytjum7
tkigAtZU71WSQsqe0YQ6Ywlk2/WqenRJoN1xrn/fsBhqKt96JWVKIPKYasSz
CjFYxb/mLDkiAbKgL832sBg8jPKaFiyRgCFrHR5cJYbddlaeDyzE0L6/6aou
UwwJhb4bPh8Xgf2mzraMnSKYF6tvHbdRbi7FYTsxRXC5vzbdR1sElcu/DXb2
COE39m6rP+uEcG3QZqNFrhCGw7K2LdgnhCfzDId4AUJYYWn8xl5TCFa8D2vT
OUIIKnulJvMbA16WJG+EPjbp/wC1s+j4
       "]],
      FontFamily->"Arial",
      FontSize->9]}, 
    {Hue[0.070362343537135, 0.9687334638942655, 0.9633395235466761], 
     AbsolutePointSize[1], AbsoluteThickness[0.5], Opacity[0.3], 
     StyleBox[LineBox[CompressedData["
1:eJyVx3k8lHkcwPHneeZiZhwJKXJkq2nTlHRqS47akDIdZMro0sEo0haS9HJL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       "]],
      FontFamily->"Arial",
      FontSize->9]}, 
    {Hue[0.3060419745051217, 0.7604557871693922, 0.893830386179432], 
     AbsolutePointSize[1], AbsoluteThickness[0.5], Opacity[0.3], 
     StyleBox[LineBox[CompressedData["
1:eJylx1tMknEYgPGPTwQ1z85pS1sxLyxdc8tFWVmmtYnURIuVmpUNcSs8QAfX
rKXOTKlRlNpMm5h28BCsg5ql77+tUsyZonHhOmiRkzQVAQVEyC7iu/CCuS6e
PfutT8tK4OAYhrGW+nshbuqjt3oi7Lj6CznUGzUtNlcP+ruiyxK+b5DrKruO
FQoT90y42Pw0bjNfoHJGTzIYO3bXU+36jS5zOr3MyeZIX5GSYaWgM161i5+o
VBSgHe69LKIgetQYLXLOEXHFpdzSaMIDOV/FcSZHVDSwVVa+l2zXwtEDw4+v
EY7VcS9WBjkiUa45teC2A5Jp2D3KbLLNEGYVlX9wQJ10iSBcj6Pr3X5Z+VWE
u2OmmO5dONLRa9SMxqU3MT0ZoUuv83+kX4cjlser4GJvwsp9Y060LhKqflL2
I3CEhN7L2zmp5SQU8k3xE+kwuz7KPiFpdiH86/yol7oYQ5yHfMP921b4X0s5
UU3FsYTxceNhiyuG9JRwZqrKAnlcfIJ1wgr/HBZQM3pPZgHXvLM81XYL3GCx
EwqOETZjdxcMHhZIPCndGNZmXrHTBczmc3GLNmeYK99pRWaoKzr6TJa0sGJT
OiMcYlULNn//dnj3lV0LwLpAmb1VYVrm56zSB3RHwm0lRdfbP5igviyct3ON
CRjs8VNR+wnHWKtpYoURWis5sldc4zIPBVWle2URbiAZBybdjMDza5EIJg0w
juW/jK8y2MxPCcm85DwPl8RJmogGA3xW7K2TGfTAP1IU2KGbhyZ18COBlLBh
9emQ0EQ9eGM9Xk7ieVgrLyHNRurBvbH844b+Oail5RUOUQmz3XqT+QM6CJPG
U6OZerue2eWTTE4jbFLnjJbotZAilN445KJb5rVOGG/uO+Et2W3Zuf1a6KMr
X/QpZ5f5rYjh21tAuGbsYM/NLVrw7BcX9k1qIMhzkFdJInzV+VlO8YNZqJCH
q3wyNEBL9h6ZUmsgKSUOv6iYgeOBae2ibRpQpFI/TrRMw5zZzQe/MwOS13Il
Lv8N2b8nv144Pw2sjsRb5E0T8Af+yNbA
       "]],
      FontFamily->"Arial",
      FontSize->9]}, 
    {Hue[0.7480471757966758, 0.9672283620912908, 0.7884127047726776], 
     AbsolutePointSize[1], AbsoluteThickness[0.5], Opacity[0.3], 
     StyleBox[LineBox[CompressedData["
1:eJyVx31Qy3EcwPHf1iZJbu04DLvlVipUhhNXuEsU16y1a9U1Ko2EQok0Ngo5
T+HykA7FiclDjub583UmLc3DtZhu6oxTd8va1tZa2wp/+P3+6I+uP973vpdf
Ri5fTMYwTPi3f5+oi5t9PZaGOLGu7yyBL3LfVksy471RolAsVzZ7jejGZ+3X
OQwv3BukjHDZOk8kz4pqKDZ6ok6m3Gn9Mgb36Yf+9x8lj0Fj7QZScC91mBMf
b6kZaqXiPiB33F2WQkX6iPbQJiMFFUml4suVFNwJzUnnfHs8kIvCz1vI9xjR
jYeTWrp2En6e35ny1U1GRbtJ+ioaeURPSuCeYp4iXDezYyo9gIzMl6n6SDU2
apObK1niEhLu3aV7Pp0wYmgzqeVeRSqGbNof6rf1hMXBbYkSGYYCVnFXaxsG
YbT2qrM1LhESflkd904VgqEX0+MvLJg4CGzTsbg8NAT/LZg7P9wvaAhu0iaN
fZrtBk3YrcVPmgZxs9K7n+/IGYSz80TxLRLXMN89TXXvErtxf4zyFpVvdcEJ
mnPuXrpz1M6iKM5MbnDiXv5kqYoR4IR0jq7O5/gA6DdXfPOtHcCtRTxd2cIB
mLb90ORD4wZAeeOCTPPUgZs+LpUvj3IALfum6j3PMcy8GbnAIhM2fRi/8cqr
fmibIeAYrvYPswaFvSxaTTg/qGpB/Wc7fOveb18e1g8fNwbpHTWEY6y8o8rC
fy5ncpAdIgrXRZ7hE07KXUJu1/aBn09aArXUDm2BLmXVkT7QdCi08i19o3ZZ
lUKr8CHMiM6hC87bYNZr371TrTagk9hFmSLCwRVvUBTbBtHvCppRoQ2qD4fI
qn0Ia8u69piUVkgLjWVqImzwi59cG2vphWJzwTW22wqBK3IjecJe6FqUqVKl
W+GB6k6BkU0YY88Rfm+wAOmFxiuDZoUUaWoJ/ZIFtn6QzA58bRnR9fml+wRc
wpI0UdMQ2QJZ3Is5Rm8L1Jak0DxtZtxcjoeU0WmGOanRMUeFZljaGszMe0i4
JGONf/ZBM3CN4a2VZSaYEHJefZJNePyBHoW60QTFPzcZdJQeqG6przmpIExb
f2tbR0UPoF9+K0O7f0O/SKdORgZYK2tfy5pigD+9B/Zo
       "]],
      FontFamily->"Arial",
      FontSize->9]}}, {{}, {}}},
  AspectRatio->1,
  Axes->{False, False},
  AxesLabel->{None, None},
  AxesOrigin->{0, 0},
  BaseStyle->{FontFamily -> "Arial", FontSize -> 9},
  DisplayFunction->Identity,
  Epilog->{
    AbsoluteThickness[1], 
    GrayLevel[0], 
    Dashing[{0.02, 0.02}], 
    LineBox[{{-11.4, -11.4}, {1.74, 1.74}}]},
  Frame->{{True, False}, {True, False}},
  FrameLabel->{{
     FormBox[
      RotationBox[
      "\"\\!\\(\\((ln\\\\ \\((\\(-ln\\)\\\\ S \\((t)\\)\\\\ )\\))\\)/\[Alpha]\
\\)\"", BoxRotation -> -1.5707963267948966`], TraditionalForm], None}, {
     FormBox["\"ln \\!\\(t/\[Beta]\\)\"", TraditionalForm], None}},
  FrameStyle->Directive[
    GrayLevel[0], 
    Thickness[Medium]],
  FrameTicks->{{{{-11, 
       FormBox[
        RowBox[{"-", "11"}], TraditionalForm], {0, 0.02}}, {-10, 
       FormBox[
        RowBox[{"-", "10"}], TraditionalForm], {0, 0.02}}, {-9, 
       FormBox[
        RowBox[{"-", "9"}], TraditionalForm], {0, 0.02}}, {-8, 
       FormBox[
        RowBox[{"-", "8"}], TraditionalForm], {0, 0.02}}, {-7, 
       FormBox[
        RowBox[{"-", "7"}], TraditionalForm], {0, 0.02}}, {-6, 
       FormBox[
        RowBox[{"-", "6"}], TraditionalForm], {0, 0.02}}, {-5, 
       FormBox[
        RowBox[{"-", "5"}], TraditionalForm], {0, 0.02}}, {-4, 
       FormBox[
        RowBox[{"-", "4"}], TraditionalForm], {0, 0.02}}, {-3, 
       FormBox[
        RowBox[{"-", "3"}], TraditionalForm], {0, 0.02}}, {-2, 
       FormBox[
        RowBox[{"-", "2"}], TraditionalForm], {0, 0.02}}, {-1, 
       FormBox[
        RowBox[{"-", "1"}], TraditionalForm], {0, 0.02}}, {0, 
       FormBox["0", TraditionalForm], {0, 0.02}}, {1, 
       FormBox["1", TraditionalForm], {0, 0.02}}}, {{-11, 
       FormBox[
        RowBox[{"-", "11"}], TraditionalForm], {0, 0.02}}, {-10, 
       FormBox[
        RowBox[{"-", "10"}], TraditionalForm], {0, 0.02}}, {-9, 
       FormBox[
        RowBox[{"-", "9"}], TraditionalForm], {0, 0.02}}, {-8, 
       FormBox[
        RowBox[{"-", "8"}], TraditionalForm], {0, 0.02}}, {-7, 
       FormBox[
        RowBox[{"-", "7"}], TraditionalForm], {0, 0.02}}, {-6, 
       FormBox[
        RowBox[{"-", "6"}], TraditionalForm], {0, 0.02}}, {-5, 
       FormBox[
        RowBox[{"-", "5"}], TraditionalForm], {0, 0.02}}, {-4, 
       FormBox[
        RowBox[{"-", "4"}], TraditionalForm], {0, 0.02}}, {-3, 
       FormBox[
        RowBox[{"-", "3"}], TraditionalForm], {0, 0.02}}, {-2, 
       FormBox[
        RowBox[{"-", "2"}], TraditionalForm], {0, 0.02}}, {-1, 
       FormBox[
        RowBox[{"-", "1"}], TraditionalForm], {0, 0.02}}, {0, 
       FormBox["0", TraditionalForm], {0, 0.02}}, {1, 
       FormBox["1", TraditionalForm], {0, 0.02}}}}, {{{-11, 
       FormBox[
        RowBox[{"-", "11"}], TraditionalForm], {0, 0.02}}, {-10, 
       FormBox[
        RowBox[{"-", "10"}], TraditionalForm], {0, 0.02}}, {-9, 
       FormBox[
        RowBox[{"-", "9"}], TraditionalForm], {0, 0.02}}, {-8, 
       FormBox[
        RowBox[{"-", "8"}], TraditionalForm], {0, 0.02}}, {-7, 
       FormBox[
        RowBox[{"-", "7"}], TraditionalForm], {0, 0.02}}, {-6, 
       FormBox[
        RowBox[{"-", "6"}], TraditionalForm], {0, 0.02}}, {-5, 
       FormBox[
        RowBox[{"-", "5"}], TraditionalForm], {0, 0.02}}, {-4, 
       FormBox[
        RowBox[{"-", "4"}], TraditionalForm], {0, 0.02}}, {-3, 
       FormBox[
        RowBox[{"-", "3"}], TraditionalForm], {0, 0.02}}, {-2, 
       FormBox[
        RowBox[{"-", "2"}], TraditionalForm], {0, 0.02}}, {-1, 
       FormBox[
        RowBox[{"-", "1"}], TraditionalForm], {0, 0.02}}, {0, 
       FormBox["0", TraditionalForm], {0, 0.02}}, {1, 
       FormBox["1", TraditionalForm], {0, 0.02}}}, {{-11, 
       FormBox[
        RowBox[{"-", "11"}], TraditionalForm], {0, 0.02}}, {-10, 
       FormBox[
        RowBox[{"-", "10"}], TraditionalForm], {0, 0.02}}, {-9, 
       FormBox[
        RowBox[{"-", "9"}], TraditionalForm], {0, 0.02}}, {-8, 
       FormBox[
        RowBox[{"-", "8"}], TraditionalForm], {0, 0.02}}, {-7, 
       FormBox[
        RowBox[{"-", "7"}], TraditionalForm], {0, 0.02}}, {-6, 
       FormBox[
        RowBox[{"-", "6"}], TraditionalForm], {0, 0.02}}, {-5, 
       FormBox[
        RowBox[{"-", "5"}], TraditionalForm], {0, 0.02}}, {-4, 
       FormBox[
        RowBox[{"-", "4"}], TraditionalForm], {0, 0.02}}, {-3, 
       FormBox[
        RowBox[{"-", "3"}], TraditionalForm], {0, 0.02}}, {-2, 
       FormBox[
        RowBox[{"-", "2"}], TraditionalForm], {0, 0.02}}, {-1, 
       FormBox[
        RowBox[{"-", "1"}], TraditionalForm], {0, 0.02}}, {0, 
       FormBox["0", TraditionalForm], {0, 0.02}}, {1, 
       FormBox["1", TraditionalForm], {0, 0.02}}}}},
  GridLines->{None, None},
  GridLinesStyle->Directive[
    GrayLevel[0.5, 0.4]],
  ImageSize->{{252.}, {252.}},
  Method->{
   "OptimizePlotMarkers" -> True, "OptimizePlotMarkers" -> True, 
    "CoordinatesToolOptions" -> {"DisplayFunction" -> ({
        Identity[
         Part[#, 1]], 
        Identity[
         Part[#, 2]]}& ), "CopiedValueFunction" -> ({
        Identity[
         Part[#, 1]], 
        Identity[
         Part[#, 2]]}& )}},
  PlotRange->{{-11.4, 1.74}, {-11.4, 1.74}},
  PlotRangeClipping->True,
  PlotRangePadding->{{0, 0}, {0, 0}},
  Prolog->{
    AbsoluteThickness[1], 
    GrayLevel[0], 
    LineBox[{{-11.4, -11.4}, {1.74, 1.74}}]},
  Ticks->{Automatic, Automatic}]], "Output",
 CellChangeTimes->{
  3.818846718751655*^9, 3.8188470472810783`*^9, {3.818847201406251*^9, 
   3.8188472116439466`*^9}, 3.818853925733876*^9, 3.8188544158965425`*^9, 
   3.828114249255781*^9, 3.8281173859773626`*^9, 3.8292422126967926`*^9},
 CellLabel->
  "Out[635]=",ExpressionUUID->"a68ae823-e528-4edc-ad3a-2a701b932862"]
}, Open  ]],

Cell[BoxData[""], "Input",
 CellChangeTimes->{{3.828117377059043*^9, 3.828117377565067*^9}},
 CellLabel->
  "In[636]:=",ExpressionUUID->"d05eb5ba-9050-4efb-b1b4-a7b1f27a4573"],

Cell[BoxData[
 RowBox[{"(*", 
  RowBox[{"Export", "[", 
   RowBox[{
    RowBox[{
     RowBox[{"NotebookDirectory", "[", "]"}], "<>", 
     "\"\<SEFS linearity joined.pdf\>\""}], ",", "%", ",", "\"\<PDF\>\""}], 
   "]"}], "*)"}]], "Input",
 CellChangeTimes->{{3.8188467381630507`*^9, 3.818846738923957*^9}, {
  3.8281173588461485`*^9, 3.8281173641580267`*^9}},
 CellLabel->
  "In[637]:=",ExpressionUUID->"b1108a52-0027-4142-94c2-c3f1d8c190f5"],

Cell[BoxData[
 RowBox[{
  RowBox[{"AllRSquared", "=", 
   RowBox[{"Table", "[", 
    RowBox[{
     RowBox[{
      RowBox[{"LinearModelFit", "[", 
       RowBox[{
        RowBox[{
        "AlphaAdjustedLines", "\[LeftDoubleBracket]", "i", 
         "\[RightDoubleBracket]"}], ",", "X", ",", "X"}], "]"}], "[", 
      "\"\<RSquared\>\"", "]"}], ",", 
     RowBox[{"{", 
      RowBox[{"i", ",", "1", ",", 
       RowBox[{"Length", "[", "AlphaAdjustedLines", "]"}]}], "}"}]}], "]"}]}],
   ";"}]], "Input",
 CellChangeTimes->{{3.818799077147472*^9, 3.818799115362962*^9}},
 CellLabel->
  "In[638]:=",ExpressionUUID->"22aaf7bb-f5ec-4865-94e1-489eef680025"],

Cell[CellGroupData[{

Cell[BoxData[
 RowBox[{"Median", "[", "AllRSquared", "]"}]], "Input",
 CellChangeTimes->{{3.818799123387545*^9, 3.8187991295859733`*^9}},
 CellLabel->
  "In[639]:=",ExpressionUUID->"10816e29-65cf-450f-b076-268d4a22d9a4"],

Cell[BoxData["0.9497977712811984`"], "Output",
 CellChangeTimes->{3.818799129916378*^9, 3.818844004663951*^9, 
  3.8188442348177795`*^9, 3.8188443969892454`*^9, 3.8188539266982274`*^9, 
  3.818854417078212*^9, 3.8281142605946684`*^9, 3.8281173878806987`*^9, 
  3.8292422131259823`*^9},
 CellLabel->
  "Out[639]=",ExpressionUUID->"791507b8-bee0-4b21-9e31-4ebf439fde80"]
}, Open  ]],

Cell[CellGroupData[{

Cell[BoxData[{
 RowBox[{
  RowBox[{"incheswide", "=", "3"}], ";"}], "\[IndentingNewLine]", 
 RowBox[{
  RowBox[{"chartcolor", "=", 
   RowBox[{"RGBColor", "[", 
    RowBox[{"0.7", ",", "0", ",", "0.5"}], "]"}]}], 
  ";"}], "\[IndentingNewLine]", 
 RowBox[{
  RowBox[{
   RowBox[{"binwidth", "=", "2.5"}], ";"}], 
  "\[IndentingNewLine]"}], "\[IndentingNewLine]", 
 RowBox[{"Histogram", "[", "\[IndentingNewLine]", 
  RowBox[{"(*", "data", "*)"}], 
  RowBox[{"AllRSquared", ",", "\[IndentingNewLine]", 
   RowBox[{"(*", "bins", "*)"}], 
   RowBox[{"{", 
    RowBox[{"0", ",", 
     RowBox[{"100", "/", "100"}], ",", 
     RowBox[{"binwidth", "/", "100"}]}], "}"}], ",", "\[IndentingNewLine]", 
   RowBox[{"(*", " ", "metric", " ", "*)"}], "\"\<Count\>\"", ",", 
   "\[IndentingNewLine]", 
   RowBox[{"PlotRange", "\[Rule]", 
    RowBox[{"{", 
     RowBox[{
      RowBox[{"{", 
       RowBox[{"0", ",", "1"}], "}"}], ",", 
      RowBox[{"{", 
       RowBox[{"0", ",", "All"}], "}"}]}], "}"}]}], ",", 
   "\[IndentingNewLine]", 
   RowBox[{"PlotRangePadding", "\[Rule]", "None"}], ",", 
   "\[IndentingNewLine]", 
   RowBox[{"FrameStyle", "\[Rule]", 
    RowBox[{"Directive", "[", 
     RowBox[{
      RowBox[{"Thickness", "[", "Medium", "]"}], ",", "Black"}], "]"}]}], ",",
    "\[IndentingNewLine]", 
   RowBox[{"Axes", "\[Rule]", "False"}], ",", "\[IndentingNewLine]", 
   RowBox[{"BaseStyle", "\[Rule]", 
    RowBox[{"{", 
     RowBox[{
      RowBox[{"FontFamily", "\[Rule]", "\"\<Arial\>\""}], ",", 
      RowBox[{"FontSize", "\[Rule]", "9"}]}], "}"}]}], ",", 
   "\[IndentingNewLine]", 
   RowBox[{"Frame", "\[Rule]", 
    RowBox[{"{", 
     RowBox[{
      RowBox[{"{", 
       RowBox[{"True", ",", "False"}], "}"}], ",", 
      RowBox[{"{", 
       RowBox[{"True", ",", "False"}], "}"}]}], "}"}]}], ",", 
   "\[IndentingNewLine]", 
   RowBox[{"FrameTicks", "\[Rule]", 
    RowBox[{"{", "\[IndentingNewLine]", 
     RowBox[{
      RowBox[{"Join", "[", "\[IndentingNewLine]", 
       RowBox[{
        RowBox[{"Table", "[", 
         RowBox[{
          RowBox[{"{", 
           RowBox[{"i", ",", "i", ",", 
            RowBox[{"{", 
             RowBox[{"0", ",", "0.025"}], "}"}]}], "}"}], ",", 
          RowBox[{"{", 
           RowBox[{"i", ",", "0", ",", 
            RowBox[{"100", "/", "100"}], ",", 
            RowBox[{"20", "/", "100."}]}], "}"}]}], "]"}], ",", 
        "\[IndentingNewLine]", 
        RowBox[{"Table", "[", 
         RowBox[{
          RowBox[{"{", 
           RowBox[{"i", ",", ",", 
            RowBox[{"{", 
             RowBox[{"0", ",", "0.01"}], "}"}]}], "}"}], ",", 
          RowBox[{"{", 
           RowBox[{"i", ",", "0", ",", 
            RowBox[{"100", "/", "100"}], ",", 
            RowBox[{"5", "/", "100."}]}], "}"}]}], "]"}]}], 
       "\[IndentingNewLine]", "]"}], ",", 
      RowBox[{"Table", "[", 
       RowBox[{
        RowBox[{"{", 
         RowBox[{"i", ",", "i", ",", 
          RowBox[{"{", 
           RowBox[{"0", ",", "0.02"}], "}"}]}], "}"}], ",", 
        RowBox[{"{", 
         RowBox[{"i", ",", "0", ",", "200", ",", "20"}], "}"}]}], "]"}]}], 
     "}"}]}], ",", "\[IndentingNewLine]", 
   RowBox[{"AspectRatio", "\[Rule]", 
    RowBox[{"2", "/", "3"}]}], ",", "\[IndentingNewLine]", 
   RowBox[{"ImageSize", "\[Rule]", 
    RowBox[{"{", 
     RowBox[{
      RowBox[{"{", 
       RowBox[{"72", "*", "incheswide"}], "}"}], ",", 
      RowBox[{"{", 
       RowBox[{"72", "*", "incheswide"}], "}"}]}], "}"}]}], ",", 
   "\[IndentingNewLine]", 
   RowBox[{"ChartStyle", "\[Rule]", 
    RowBox[{"Directive", "[", 
     RowBox[{
      RowBox[{"EdgeForm", "[", "None", "]"}], ",", "chartcolor"}], "]"}]}], 
   ",", "\[IndentingNewLine]", 
   RowBox[{"FrameLabel", "\[Rule]", 
    RowBox[{"{", 
     RowBox[{
     "\"\<\!\(\*SuperscriptBox[\(R\), \(2\)]\)\>\"", ",", 
      "\"\<Number of surrogate event-free\nsurvival distributions\>\""}], 
     "}"}]}]}], "\[IndentingNewLine]", "\[IndentingNewLine]", "]"}]}], "Input",
 CellChangeTimes->{{3.8188041569940853`*^9, 3.8188042496035523`*^9}, {
   3.818843930645261*^9, 3.818843931478012*^9}, 3.818854122289423*^9, {
   3.818854345413082*^9, 3.8188543509918375`*^9}},
 CellLabel->
  "In[640]:=",ExpressionUUID->"8da12e51-82ea-4d65-9353-da40fef377fc"],

Cell[BoxData[
 GraphicsBox[{
   {RGBColor[0.7, 0, 0.5], EdgeForm[None], {}, 
    {RGBColor[0.7, 0, 0.5], EdgeForm[None], 
     RectangleBox[{0.47500000000000003, 0}, {0.5, 1.},
      RoundingRadius->0], RectangleBox[{0.5, 0}, {0.525, 1.},
      RoundingRadius->0], RectangleBox[{0.6000000000000001, 0}, {0.625, 1.},
      RoundingRadius->0], RectangleBox[{0.675, 0}, {0.7000000000000001, 2.},
      RoundingRadius->0], RectangleBox[{0.7000000000000001, 0}, {0.7250000000000001, 2.},
      RoundingRadius->0], RectangleBox[{0.7250000000000001, 0}, {0.75, 2.},
      RoundingRadius->0], RectangleBox[{0.775, 0}, {0.8, 4.},
      RoundingRadius->0], RectangleBox[{0.8, 0}, {0.8250000000000001, 2.},
      RoundingRadius->0], RectangleBox[{0.8250000000000001, 0}, {0.8500000000000001, 10.},
      RoundingRadius->0], RectangleBox[{0.8500000000000001, 0}, {0.875, 24.},
      RoundingRadius->0], RectangleBox[{0.875, 0}, {0.9, 17.},
      RoundingRadius->0], RectangleBox[{0.9, 0}, {0.925, 37.},
      RoundingRadius->0], RectangleBox[{0.925, 0}, {0.9500000000000001, 48.},
      RoundingRadius->0], RectangleBox[{0.9500000000000001, 0}, {0.9750000000000001, 92.},
      RoundingRadius->0], RectangleBox[{0.9750000000000001, 0}, {1., 58.},
      RoundingRadius->
       0]}, {}, {}}, {{}, {}, {}, {}, {}, {}, {}, {}, {}, {}, {}, {}, {}, {}, \
{}}},
  AspectRatio->NCache[
    Rational[2, 3], 0.6666666666666666],
  Axes->{False, False},
  AxesLabel->{None, None},
  AxesOrigin->{-0.02, 0},
  BaseStyle->{FontFamily -> "Arial", FontSize -> 9},
  Frame->{{True, False}, {True, False}},
  FrameLabel->{{
     FormBox[
     "\"Number of surrogate event-free\\nsurvival distributions\"", 
      TraditionalForm], None}, {
     FormBox[
     "\"\\!\\(\\*SuperscriptBox[\\(R\\), \\(2\\)]\\)\"", TraditionalForm], 
     None}},
  FrameStyle->Directive[
    Thickness[Medium], 
    GrayLevel[0]],
  FrameTicks->{{{{0, 
       FormBox["0", TraditionalForm], {0, 0.02}}, {20, 
       FormBox["20", TraditionalForm], {0, 0.02}}, {40, 
       FormBox["40", TraditionalForm], {0, 0.02}}, {60, 
       FormBox["60", TraditionalForm], {0, 0.02}}, {80, 
       FormBox["80", TraditionalForm], {0, 0.02}}, {100, 
       FormBox["100", TraditionalForm], {0, 0.02}}, {120, 
       FormBox["120", TraditionalForm], {0, 0.02}}, {140, 
       FormBox["140", TraditionalForm], {0, 0.02}}, {160, 
       FormBox["160", TraditionalForm], {0, 0.02}}, {180, 
       FormBox["180", TraditionalForm], {0, 0.02}}, {200, 
       FormBox["200", TraditionalForm], {0, 0.02}}}, {{0, 
       FormBox["0", TraditionalForm], {0, 0.02}}, {20, 
       FormBox["20", TraditionalForm], {0, 0.02}}, {40, 
       FormBox["40", TraditionalForm], {0, 0.02}}, {60, 
       FormBox["60", TraditionalForm], {0, 0.02}}, {80, 
       FormBox["80", TraditionalForm], {0, 0.02}}, {100, 
       FormBox["100", TraditionalForm], {0, 0.02}}, {120, 
       FormBox["120", TraditionalForm], {0, 0.02}}, {140, 
       FormBox["140", TraditionalForm], {0, 0.02}}, {160, 
       FormBox["160", TraditionalForm], {0, 0.02}}, {180, 
       FormBox["180", TraditionalForm], {0, 0.02}}, {200, 
       FormBox["200", TraditionalForm], {0, 0.02}}}}, {{{0., 
       FormBox["0.`", TraditionalForm], {0, 0.025}}, {0.2, 
       FormBox["0.2`", TraditionalForm], {0, 0.025}}, {0.4, 
       FormBox["0.4`", TraditionalForm], {0, 0.025}}, {0.6000000000000001, 
       FormBox["0.6000000000000001`", TraditionalForm], {0, 0.025}}, {0.8, 
       FormBox["0.8`", TraditionalForm], {0, 0.025}}, {1., 
       FormBox["1.`", TraditionalForm], {0, 0.025}}, {0., "", {0, 0.01}}, {
      0.05, "", {0, 0.01}}, {0.1, "", {0, 0.01}}, {
      0.15000000000000002`, "", {0, 0.01}}, {0.2, "", {0, 0.01}}, {
      0.25, "", {0, 0.01}}, {0.30000000000000004`, "", {0, 0.01}}, {
      0.35000000000000003`, "", {0, 0.01}}, {0.4, "", {0, 0.01}}, {
      0.45, "", {0, 0.01}}, {0.5, "", {0, 0.01}}, {0.55, "", {0, 0.01}}, {
      0.6000000000000001, "", {0, 0.01}}, {0.65, "", {0, 0.01}}, {
      0.7000000000000001, "", {0, 0.01}}, {0.75, "", {0, 0.01}}, {
      0.8, "", {0, 0.01}}, {0.8500000000000001, "", {0, 0.01}}, {
      0.9, "", {0, 0.01}}, {0.9500000000000001, "", {0, 0.01}}, {
      1., "", {0, 0.01}}}, {{0., 
       FormBox["0.`", TraditionalForm], {0, 0.025}}, {0.2, 
       FormBox["0.2`", TraditionalForm], {0, 0.025}}, {0.4, 
       FormBox["0.4`", TraditionalForm], {0, 0.025}}, {0.6000000000000001, 
       FormBox["0.6000000000000001`", TraditionalForm], {0, 0.025}}, {0.8, 
       FormBox["0.8`", TraditionalForm], {0, 0.025}}, {1., 
       FormBox["1.`", TraditionalForm], {0, 0.025}}, {0., "", {0, 0.01}}, {
      0.05, "", {0, 0.01}}, {0.1, "", {0, 0.01}}, {
      0.15000000000000002`, "", {0, 0.01}}, {0.2, "", {0, 0.01}}, {
      0.25, "", {0, 0.01}}, {0.30000000000000004`, "", {0, 0.01}}, {
      0.35000000000000003`, "", {0, 0.01}}, {0.4, "", {0, 0.01}}, {
      0.45, "", {0, 0.01}}, {0.5, "", {0, 0.01}}, {0.55, "", {0, 0.01}}, {
      0.6000000000000001, "", {0, 0.01}}, {0.65, "", {0, 0.01}}, {
      0.7000000000000001, "", {0, 0.01}}, {0.75, "", {0, 0.01}}, {
      0.8, "", {0, 0.01}}, {0.8500000000000001, "", {0, 0.01}}, {
      0.9, "", {0, 0.01}}, {0.9500000000000001, "", {0, 0.01}}, {
      1., "", {0, 0.01}}}}},
  GridLines->{None, None},
  GridLinesStyle->Directive[
    GrayLevel[0.5, 0.4]],
  ImageSize->{{216}, {216}},
  PlotRange->{{0, 1}, {0, All}},
  PlotRangePadding->{{None, None}, {None, None}},
  Ticks->{Automatic, Automatic}]], "Output",
 CellChangeTimes->{3.81884400488137*^9, 3.81884424690289*^9, 
  3.8188443970919704`*^9, 3.8188539268338656`*^9, 3.8188540640552287`*^9, 
  3.8188541261408606`*^9, 3.8188543511780567`*^9, 3.818854417252745*^9, 
  3.828114261480075*^9, 3.828117388062212*^9, 3.829242213209758*^9},
 CellLabel->"Out[643]=",ImageCache->GraphicsData["CompressedBitmap", "\<\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\
\>", "ImageResolution" -> \
72.],ExpressionUUID->"fd561bfd-357a-43e0-b30f-91d3c588c1d8"]
}, Open  ]],

Cell[BoxData[
 RowBox[{"(*", 
  RowBox[{"Export", "[", 
   RowBox[{
    RowBox[{
     RowBox[{"NotebookDirectory", "[", "]"}], "<>", "\"\<SEFS R2.pdf\>\""}], 
    ",", "%", ",", "\"\<PDF\>\""}], "]"}], "*)"}]], "Input",
 CellChangeTimes->{{3.8188540615595884`*^9, 3.818854061881611*^9}, {
  3.8281139976149178`*^9, 3.8281140000371575`*^9}, {3.8292417954733343`*^9, 
  3.829241796320898*^9}, {3.8292423312499743`*^9, 
  3.829242333648562*^9}},ExpressionUUID->"03b34c9c-8383-405b-843d-\
3b29a7df1cad"]
},
WindowSize->{1904, 1098},
WindowMargins->{{0, Automatic}, {-39, Automatic}},
FrontEndVersion->"12.1 for Microsoft Windows (64-bit) (June 19, 2020)",
StyleDefinitions->"Default.nb",
ExpressionUUID->"e712b81e-2f62-4c7f-b013-ca011ee60a27"
]
(* End of Notebook Content *)

(* Internal cache information *)
(*CellTagsOutline
CellTagsIndex->{}
*)
(*CellTagsIndex
CellTagsIndex->{}
*)
(*NotebookFileOutline
Notebook[{
Cell[CellGroupData[{
Cell[580, 22, 209, 4, 28, "Input",ExpressionUUID->"ee5cb73c-dc87-44c3-8cae-044169afdf52"],
Cell[792, 28, 171, 3, 32, "Output",ExpressionUUID->"ade7e9ba-4eeb-4817-82d9-fcce7d36a451"]
}, Open  ]],
Cell[978, 34, 1093, 23, 86, "Input",ExpressionUUID->"32fa5264-3ae3-4c1d-b976-16492d7fc653"],
Cell[2074, 59, 1135, 28, 67, "Input",ExpressionUUID->"3dac4617-2606-4e54-a200-ac4df647e596"],
Cell[CellGroupData[{
Cell[3234, 91, 3522, 100, 238, "Input",ExpressionUUID->"fcadc767-d03b-4d03-8cb0-87dfa6971d56"],
Cell[6759, 193, 877, 14, 32, "Output",ExpressionUUID->"7cd7d6a1-23fe-4fef-bc3d-80d460728c9f"],
Cell[7639, 209, 877, 14, 32, "Output",ExpressionUUID->"49c09aa6-8e1c-49f5-a19e-36eeda5740c5"]
}, Open  ]],
Cell[8531, 226, 4140, 105, 276, "Input",ExpressionUUID->"6d6e9fd4-013c-44f1-bcb5-704db94955d7"],
Cell[12674, 333, 907, 22, 181, "Input",ExpressionUUID->"b7f2368e-715f-4a4d-bda3-6135dccd5bda"],
Cell[13584, 357, 22939, 539, 1492, "Input",ExpressionUUID->"98a8ac09-b76e-41d7-a561-19b89553fd09"],
Cell[36526, 898, 676, 20, 28, "Input",ExpressionUUID->"6a76081e-b7c1-4e39-b117-c0dfdaab31b4"],
Cell[37205, 920, 577, 16, 28, "Input",ExpressionUUID->"1defc243-d20b-4619-a0d8-d14f2d29dece"],
Cell[37785, 938, 1179, 32, 48, "Input",ExpressionUUID->"cfa82502-a8a6-49e6-9f85-e4ddebe6a331"],
Cell[38967, 972, 1719, 47, 48, "Input",ExpressionUUID->"2852968c-1303-45da-890c-43d1909d6207"],
Cell[40689, 1021, 1152, 31, 28, "Input",ExpressionUUID->"6e61730e-5fdf-4cc1-9602-2529d628d6ae"],
Cell[41844, 1054, 898, 22, 28, "Input",ExpressionUUID->"3f529ccc-300a-4032-9b3e-7eca34c24224"],
Cell[42745, 1078, 877, 23, 28, "Input",ExpressionUUID->"c0837636-c220-4cda-9e44-c25f6095cd5e"],
Cell[43625, 1103, 827, 19, 86, "Input",ExpressionUUID->"57d1ed23-0d40-457c-9303-e9d7f2741909"],
Cell[CellGroupData[{
Cell[44477, 1126, 4816, 122, 105, "Input",ExpressionUUID->"0a63a151-0762-40a2-a2d4-aeb2125d3c28"],
Cell[49296, 1250, 923270, 15966, 209, 919673, 15907, "CachedBoxData", "BoxData", "Output",ExpressionUUID->"e9cfb26c-4e0e-4530-9536-934882975538"]
}, Open  ]],
Cell[972581, 17219, 422, 11, 48, "Input",ExpressionUUID->"4d9ba915-fca4-4cb2-958c-c3e2c2bb8f6c"],
Cell[CellGroupData[{
Cell[973028, 17234, 4272, 116, 86, "Input",ExpressionUUID->"05fdca74-69e0-472d-aff1-43fdb10fe436"],
Cell[977303, 17352, 919704, 15913, 209, "Output",ExpressionUUID->"a68ae823-e528-4edc-ad3a-2a701b932862"]
}, Open  ]],
Cell[1897022, 33268, 175, 3, 28, "Input",ExpressionUUID->"d05eb5ba-9050-4efb-b1b4-a7b1f27a4573"],
Cell[1897200, 33273, 442, 11, 28, "Input",ExpressionUUID->"b1108a52-0027-4142-94c2-c3f1d8c190f5"],
Cell[1897645, 33286, 650, 18, 28, "Input",ExpressionUUID->"22aaf7bb-f5ec-4865-94e1-489eef680025"],
Cell[CellGroupData[{
Cell[1898320, 33308, 220, 4, 28, "Input",ExpressionUUID->"10816e29-65cf-450f-b076-268d4a22d9a4"],
Cell[1898543, 33314, 368, 6, 32, "Output",ExpressionUUID->"791507b8-bee0-4b21-9e31-4ebf439fde80"]
}, Open  ]],
Cell[CellGroupData[{
Cell[1898948, 33325, 4253, 113, 522, "Input",ExpressionUUID->"8da12e51-82ea-4d65-9353-da40fef377fc"],
Cell[1903204, 33440, 8238, 145, 180, 5501, 100, "CachedBoxData", "BoxData", "Output",ExpressionUUID->"fd561bfd-357a-43e0-b30f-91d3c588c1d8"]
}, Open  ]],
Cell[1911457, 33588, 499, 11, 28, "Input",ExpressionUUID->"03b34c9c-8383-405b-843d-3b29a7df1cad"]
}
]
*)
```
